# A systematic evaluation of highly variable gene selection methods for single-cell RNA-sequencing

**DOI:** 10.1101/2024.08.25.608519

**Authors:** Ruzhang Zhao, Jiuyao Lu, Weiqiang Zhou, Ni Zhao, Hongkai Ji

**Affiliations:** Department of Biostatistics, Johns Hopkins Bloomberg School of Public Health, Baltimore, 21212, MD, USA

**Keywords:** Single-cell Genomics, Preprocessing, Feature Selection, Benchmark, Software

## Abstract

**Background:** Selecting highly variable features is a crucial step in most analysis pipelines of single-cell RNA-sequencing (scRNA-seq) data. Despite numerous methods proposed in recent years, a systematic understanding of the best solution is still lacking.

**Results:** Here, we systematically evaluate 47 highly variable gene (HVG) selection methods, consisting of 21 baseline methods developed based on different data transformations and mean-variance adjustment techniques and 26 hybrid methods developed based on mixtures of baseline methods. Across 19 diverse benchmark datasets, 18 objective evaluation criteria per method, and 5,358 analysis settings, we observe that no single baseline method consistently outperforms the others across all datasets and criteria. However, hybrid methods as a group robustly outperform individual baseline methods. Based on these findings, a new HVG selection approach, mixture HVG selection (mixHVG), that incorporates top-ranked features from multiple baseline methods is proposed as a better solution to HVG selection. An open source R package `mixhvg` is developed to enable convenient use of mixHVG and its integration into users’ data analysis pipelines.

**Conclusion:** Our benchmark study not only provides a systematic comparison of existing methods, leading to a better HVG selection solution, but also creates a pipeline and resource consisting of diverse benchmark data and criteria for evaluating new methods in the future.

## Supplementary material for "A systematic evaluation of highly variable gene selection methods for single-cell RNA-sequencing": The full latex folder for manuscript: sn-apacite.bst

```
%%
%% This is file `apacite.bst',
%% generated with the docstrip utility.
%%
%% The original source files were:
%%
%% apacite.dtx  (with options: `bibstyle')
%% 
%% This is a generated file.
%% 
%% Copyright (C) 1994-2013 Erik Meijer and any individual authors listed
%% elsewhere in this file.
%% 
%% This file is part of the `apacite' package.
%% -------------------------------------------
%% 
%% It may be distributed and/or modified under the
%% conditions of the LaTeX Project Public License, either
%% version 1.3 of this license or (at your option) any later
%% version.  The latest version of this license is in:
%% 
%%    http://www.latex-project.org/lppl.txt
%% 
%% and version 1.3 or later is part of all distributions of
%% LaTeX version 2005/12/01 or later.
%% 
%% The `apacite' package consists of the files apacite.dtx and
%% apacite.ins, and the following generated files:
%% apacite.sty, apacdoc.sty,  apacite.drv,
%% apacite.bst, apacitex.bst, apacann.bst,  apacannx.bst,
%% apa5ex.bib,  apacxmpl.tex,
%% english.apc, dutch.apc,    finnish.apc,  french.apc,
%% german.apc,  ngerman.apc,  greek.apc,    norsk.apc,
%% spanish.apc, swedish.apc.
%% 
%% This work has the LPPL maintenance status `maintained'
%% 
%% The Current Maintainer of this work is Erik Meijer
%% 
%% This file may only be distributed together with a copy of the
%% source files of the apacite package, i.e., apacite.dtx and
%% apacite.ins. You may however distribute the apacite package without
%% the generated files.
%% 
%% apacite.bst
%%   [2013/07/21 v6.03 APA bibliography style]
%% apacite.bst : reference list according to APA manual
%% Written by Erik Meijer

FUNCTION {identify.apacite.version}
{ % Put identifying string in the .blg file
  "apacite.bst"
  " [2013/07/21 v6.03 APA bibliography style]"
  * top$
}
ENTRY
  { address
    annote
    annotate
    author
    booktitle
    chair
    chapter
    day
    doi
    edition
    editor
    englishtitle
    firstkey
    howpublished
    institution
    journal
    key
    keywords
    lastchecked
    month
    nihms
    note
    number
    organization
    originaladdress
    originalbooktitle
    originaledition
    originaleditor
    originaljournal
    originalnumber
    originalpages
    originalpublisher
    originalvolume
    originalyear
    pages
    pmcid
    publisher
    school
    series
    symposium
    text
    title
    translator
    type
    url
    urldate
    volume
    year
    eprint
    archive
    archivePrefix
    primaryClass
    eid
    adsurl
    adsnote
    version
  }
  { cite.order             %% order of first citation
    title.number           %% for sorting titles
    cite.initials          %% dummy (0-1) indicating whether or not
                           %% initials of the 1st author must
                           %% be used for citing
    cite.num.names.full    %% number of names to be cited for full and
    cite.num.names.short   %% short cite
    add.to.year            %% For a, b, c, etc. after year
                           %% in multiple citations with same author-year
  }
  { year.label             %% For sorting entries by year
    author.year.sort.label %% For sorting entries and checking whether
                           %% initials should be added, how many authors
                           %% should be cited and whether a, b, etc.
                           %% after year is necessary
    title.sort.label       %% for sorting titles
    citeorder.sort.label   %% for sorting by citation order
    type.2                 %% Replacement for type with misc entries and
                           %% entries that revert to misc.
  }
INTEGERS { len  pos  name.max  old.number  numnames  numnames.old
           nameptr  lastname  format.num.names  cite.initials.old
           cite.num.names.old add.to.year.old  forward
           multiresult  dot brace.level
         }

STRINGS  { s  t  u old.label  field
           aut1f  aut1s  aut1f.old  aut1s.old
           aut2          aut2.old
           aut3          aut3.old
           aut4          aut4.old
           aut5          aut5.old
           aut6          aut6.old
           year.label.old
         }
FUNCTION {test} { #0 }
FUNCTION {dump.stack}
{ "---- STACK {" cite$ * "} ----" * top$
  stack$
  "---- END STACK {" cite$ * "} ----" * top$
}
FUNCTION {make.index} { #0 }
FUNCTION {unsorted} { #0 }
MACRO {jan}    {"{\APACmonth{01}}"}
MACRO {feb}    {"{\APACmonth{02}}"}
MACRO {mar}    {"{\APACmonth{03}}"}
MACRO {apr}    {"{\APACmonth{04}}"}
MACRO {may}    {"{\APACmonth{05}}"}
MACRO {jun}    {"{\APACmonth{06}}"}
MACRO {jul}    {"{\APACmonth{07}}"}
MACRO {aug}    {"{\APACmonth{08}}"}
MACRO {sep}    {"{\APACmonth{09}}"}
MACRO {oct}    {"{\APACmonth{10}}"}
MACRO {nov}    {"{\APACmonth{11}}"}
MACRO {dec}    {"{\APACmonth{12}}"}
MACRO {winter} {"{\APACmonth{13}}"}
MACRO {spring} {"{\APACmonth{14}}"}
MACRO {summer} {"{\APACmonth{15}}"}
MACRO {fall}   {"{\APACmonth{16}}"}
FUNCTION {not}
{   { #0 }
    { #1 }
  if$
}

%%%%%%%%%%%%%%%%%%%%%%%%%%%%%%%%%%%%%%%%%%%%%%%%%%%%%%%%%%%%%

FUNCTION {and}
{   'skip$
    { pop$ #0 }
  if$
}

%%%%%%%%%%%%%%%%%%%%%%%%%%%%%%%%%%%%%%%%%%%%%%%%%%%%%%%%%%%%%

FUNCTION {or}
{   { pop$ #1 }
    'skip$
  if$
}

%%%%%%%%%%%%%%%%%%%%%%%%%%%%%%%%%%%%%%%%%%%%%%%%%%%%%%%%%%%%%
%%%%%%%%%%%%%%%%%%%%%%%%%%%%%%%%%%%%%%%%%%%%%%%%%%%%%%%%%%%%%

%%%%%%%%%%%%%%%%%%%%%%%%%%%%%%%%%%%%%%%%%%%%%%%%%%%%%%%%%%%%%
    % issues warning if field is empty
    % call with
    %    "field"  field  warning.if.empty
    % Note that the first field must be between quotes
    % because it is the fieldname for use in the warning message.
    %
FUNCTION {warning.if.empty}
{ empty$
    { "No "  swap$ * " in " * cite$ * warning$ }
    { pop$ }
  if$
}

%%%%%%%%%%%%%%%%%%%%%%%%%%%%%%%%%%%%%%%%%%%%%%%%%%%%%%%%%%%%%
    %
    % issues warning if title, type, and howpublished are empty
    %
FUNCTION {check.relevant.fields}
{ title        empty$
  type         empty$ and
  howpublished empty$ and
    { "No title, type, and howpublished in " cite$ * warning$ }
    'skip$
  if$
}

%%%%%%%%%%%%%%%%%%%%%%%%%%%%%%%%%%%%%%%%%%%%%%%%%%%%%%%%%%%%%
    %
    % delivers 1 if (both editor and translator
    %                not empty and not equal to each other)
    %          0 if (editor or translator empty) or
    %               (editor = translator)
    %
FUNCTION {editor.ne.trans}
{ translator empty$
    { #0 }
    { editor empty$
        { #0 }
        { translator editor =
            { #0 }
            { #1 }
          if$
        }
      if$
    }
  if$
}

%%%%%%%%%%%%%%%%%%%%%%%%%%%%%%%%%%%%%%%%%%%%%%%%%%%%%%%%%%%%%

FUNCTION {conv.int.to.str}
{ duplicate$ #10 <
    { "0000" swap$ int.to.str$ * }
    { duplicate$ #100 <
        { "000" swap$ int.to.str$ * }
        { duplicate$ #1000 <
            { "00" swap$ int.to.str$ * }
            { duplicate$ #10000 <
                { "0" swap$ int.to.str$ * }
                { int.to.str$ }
              if$
            }
          if$
        }
      if$
    }
  if$
}

%%%%%%%%%%%%%%%%%%%%%%%%%%%%%%%%%%%%%%%%%%%%%%%%%%%%%%%%%%%%%

FUNCTION {ref.type}
{ type$ "article"      =
    type$ "magazine"     =
      type$ "newspaper"    =
        type$ "book"         =
          type$ "techreport"   =
            type$ "unpublished"  =
              type$ "misc"         =
                type$ "booklet"      =
                  type$ "manual"       =
                    type$ "proceedings"  =
                    or
                  or
                or
              or
            or
          or
        or
      or
    or
    { #1 }
    { type$ "incollection"   =
        type$ "phdthesis"      =
          type$ "mastersthesis"  =
            type$ "lecture"        =
              type$ "inbook"         =
                type$ "inproceedings"  =
                  type$ "conference"  =
                    type$ "intechreport"   =
                    or
                  or
                or
              or
            or
          or
        or
        { #2 }
        { type$ "literal" =
            { #3 }
            { #0 }
          if$
        }
      if$
    }
  if$
}

%%%%%%%%%%%%%%%%%%%%%%%%%%%%%%%%%%%%%%%%%%%%%%%%%%%%%%%%%%%%%

FUNCTION {is.atype}
{ type$ "article"        =
    type$ "magazine"       =
      type$ "newspaper"      =
        type$ "incollection"   =
          type$ "inbook"         =
            type$ "inproceedings"  =
              type$ "conference"  =
                type$ "intechreport"   =
                  type$ "manual"         =
                  or
                or
              or
            or
          or
        or
      or
    or
    { #1 }
    { journal empty$ not
        %
      type$ "phdthesis"      =
        type$ "mastersthesis"  =
        or
        %
      and
        { #1 }
        { type$ "misc" =
          type empty$ not and
            { type "\bibmessage" =
                type "\bibcomputerprogram" =
                  type "\bibcomputerprogrammanual" =
                    type "\bibcomputerprogramandmanual" =
                      type "\bibcomputersoftware" =
                        type "\bibcomputersoftwaremanual" =
                          type "\bibcomputersoftwareandmanual" =
                            type "\bibprogramminglanguage" =
                            or
                          or
                        or
                      or
                    or
                  or
                or
                { #1 }
                { #0 }
              if$
            }
            { #0 }
          if$
        }
      if$
    }
  if$
}

%%%%%%%%%%%%%%%%%%%%%%%%%%%%%%%%%%%%%%%%%%%%%%%%%%%%%%%%%%%%%
    %
    % connects two strings with connect string
    % if one of them empty, then connect string
    % is left out
    %
    % call with S1 S2 connectstring connect.check
    %
FUNCTION {connect.check}
{ 'u :=
    %
    % if S2 = ""
    %
  duplicate$ empty$
      %
      % then remove S2
      %
    { pop$
        %
        % S1 is on top of stack.
        % if it is empty, it is replaced by the empty string ""
        %
      duplicate$ empty$
        { pop$ "" }
        'skip$
      if$
    }
      %
      % else swap S1 and S2 so that S1 can be checked
      %
    { swap$
        %
        % if S1 is empty, remove S1 so that S2 is left on the
        % stack and is the result is given
        %
      duplicate$ empty$
        { pop$ }
            %
            % now the real work starts:
            % push the connect string "C"
            % so that top of stack is "C" "S1" "S2"
            % concatenate, so that top of stack is
            % "S1+C" "S2"
            %
        { u *
            %
            % swap and concatenate
            %
          swap$ *
        }
      if$
    }
  if$
}

%%%%%%%%%%%%%%%%%%%%%%%%%%%%%%%%%%%%%%%%%%%%%%%%%%%%%%%%%%%%%
    %
    % connects two strings with space ("\ ")
    % if length of second is 4 or larger,
    % connects them with non-breaking space ("tie", "~")
    % if length of second smaller than 4
    %
    % call with S1 S2 tie.or.space.connect
    % result: "S1\ S2" or "S1~S2"
    %
FUNCTION {tie.or.space.connect}
{ duplicate$ text.length$ #4 <
    { "~" }
    { "\ " }
  if$
  swap$ * *
}

%%%%%%%%%%%%%%%%%%%%%%%%%%%%%%%%%%%%%%%%%%%%%%%%%%%%%%%%%%%%%
    %
    % connects two strings with comma (", ")
    % if one of them is empty, the comma is left out
    %
    % call with S1 S2 connect.with.comma.check
    % result: "S1, S2"
    %
FUNCTION {connect.with.comma.check}
{ ", " connect.check }

%%%%%%%%%%%%%%%%%%%%%%%%%%%%%%%%%%%%%%%%%%%%%%%%%%%%%%%%%%%%%
    %
    % connects two strings with semicolon ("; ")
    % if one of them is empty, semicolon is left out
    %
    % call with S1 S2 connect.with.semicolon.check
    % result: "S1; S2"
    %
FUNCTION {connect.with.semicolon.check}
{ "; " connect.check }

%%%%%%%%%%%%%%%%%%%%%%%%%%%%%%%%%%%%%%%%%%%%%%%%%%%%%%%%%%%%%
    %
    % connects two strings with colon (": ")
    % if one of them is empty, colon is left out
    %
    % call with S1 S2 connect.with.colon.check
    % result: "S1: S2"
    %
FUNCTION {connect.with.colon.check}
{ ": " connect.check }

%%%%%%%%%%%%%%%%%%%%%%%%%%%%%%%%%%%%%%%%%%%%%%%%%%%%%%%%%%%%%
    %
    % connects two strings with space ("\ ")
    %
    % call with S1 S2 connect.with.space.check
    % result: "S1\ S2"
    %
FUNCTION {connect.with.space.check}
{ "\ " connect.check }

%%%%%%%%%%%%%%%%%%%%%%%%%%%%%%%%%%%%%%%%%%%%%%%%%%%%%%%%%%%%%
    %
    % encloses string in pre- and postfix string
    % call with
    %    prefix postfix  S  enclose.check
    % delivers empty string if S empty
    %
FUNCTION {enclose.check}
{ duplicate$ empty$
    { pop$ pop$ pop$
      ""
    }
    { swap$ * * }
  if$
}

%%%%%%%%%%%%%%%%%%%%%%%%%%%%%%%%%%%%%%%%%%%%%%%%%%%%%%%%%%%%%
    %
    % emphasizes top of stack
    % call with
    %     "string" emphasize.check
    %
FUNCTION {emphasize.check}
{ "\Bem{" swap$
  "}"     swap$
  enclose.check
}

%%%%%%%%%%%%%%%%%%%%%%%%%%%%%%%%%%%%%%%%%%%%%%%%%%%%%%%%%%%%%
    %
    % brackets top of stack
    % call with
    %     "string" bracket
    %
FUNCTION {bracket.check}
{ "[" swap$
  "]" swap$
  enclose.check
}

%%%%%%%%%%%%%%%%%%%%%%%%%%%%%%%%%%%%%%%%%%%%%%%%%%%%%%%%%%%%%
    %
    % parenthesizes top of stack
    % call with
    %     "string" parenthesize
    %
FUNCTION {parenthesize.check}
{ "(" swap$
  ")" swap$
  enclose.check
}

%%%%%%%%%%%%%%%%%%%%%%%%%%%%%%%%%%%%%%%%%%%%%%%%%%%%%%%%%%%%%
    %
    % checks whether argument is "multiresult":
    % whether it contains '-', '+', or ',' characters
    % used with pages to check whether pp. or p. must be used
    %
FUNCTION {multi.result.check}
{ 't :=
  #0 'multiresult :=
  %
  % while (not multiresult) and (length(t) > 1) do
  %
    { multiresult not
      t text.length$ #1 >
      and
    }
        %
        % if t(1-2) = "--" or t(1) = "+" or ","
        % then  multiresult = 1
        % else  t = t(2-last)
        %
    { t #1 #2 substring$ 's :=
      "--" s =
        { #1 'multiresult := }
        { t #1 #1 substring$ 's :=
          "+" s =
            "," s =
            or
            { #1 'multiresult := }
            { t #2 global.max$ substring$ 't := }
          if$
        }
      if$
    }
  while$
  multiresult
}

%%%%%%%%%%%%%%%%%%%%%%%%%%%%%%%%%%%%%%%%%%%%%%%%%%%%%%%%%%%%%
    %
    % Checks whether an author is a corporate author, i.e.,
    % whether the field starts with "{\bibcorporate".
    % Call with
    %   field is.bibcorporate
    %
FUNCTION {is.bibcorporate}
{ #1 #14 substring$ "{\bibcorporate" = }

%%%%%%%%%%%%%%%%%%%%%%%%%%%%%%%%%%%%%%%%%%%%%%%%%%%%%%%%%%%%%
%%%%%%%%%%%%%%%%%%%%%%%%%%%%%%%%%%%%%%%%%%%%%%%%%%%%%%%%%%%%%

%%%%%%%%%%%%%%%%%%%%%%%%%%%%%%%%%%%%%%%%%%%%%%%%%%%%%%%%%%%%%

FUNCTION {sortify}
{ purify$
  "l" change.case$
}

%%%%%%%%%%%%%%%%%%%%%%%%%%%%%%%%%%%%%%%%%%%%%%%%%%%%%%%%%%%%%

FUNCTION {remove.spaces}
{   % Remove spaces from string.
    % Works best if string only contains alphanumeric characters and spaces.
  's :=                    % The original string
  s text.length$ 'len :=   % Its length (no. of characters)
  "" 't :=                 % Initialize the transformed string
  #0 'pos :=
    %
    % while (pos < len) do
    %
  { pos len < }
    { pos #1 +  'pos :=
      s pos #1 substring$  'u :=
        %
        % u is the pos-th character in s
        % If it is a space, move to next character,
        % else copy character to output.
        %
      u " " =
        'skip$
        { t u *  't := }
      if$
    }
  while$
    %
    % Now push the result back on the stack
  t
}

%%%%%%%%%%%%%%%%%%%%%%%%%%%%%%%%%%%%%%%%%%%%%%%%%%%%%%%%%%%%%
%%%%%%%%%%%%%%%%%%%%%%%%%%%%%%%%%%%%%%%%%%%%%%%%%%%%%%%%%%%%%

%%%%%%%%%%%%%%%%%%%%%%%%%%%%%%%%%%%%%%%%%%%%%%%%%%%%%%%%%%%%%
    %
    % end block by writing what's left on the stack and
    % starting a new line
    %
FUNCTION {output.end.block}
{ write$
  newline$
}

%%%%%%%%%%%%%%%%%%%%%%%%%%%%%%%%%%%%%%%%%%%%%%%%%%%%%%%%%%%%%
    %
    % end block by adding a period and writing what's left
    % on the stack and starting a new line
    %
FUNCTION {output.dot.end.block}
{ add.period$
  output.end.block
}

%%%%%%%%%%%%%%%%%%%%%%%%%%%%%%%%%%%%%%%%%%%%%%%%%%%%%%%%%%%%%
    %
    % starting new block by writing what's left on the stack,
    % starting a new line and adding some extra space or
    % whatever is more defined in \newblock
    %
FUNCTION {output.new.block}
{ output.end.block
  "\newblock" write$ newline$
}

%%%%%%%%%%%%%%%%%%%%%%%%%%%%%%%%%%%%%%%%%%%%%%%%%%%%%%%%%%%%%
    %
    % starting new block by writing what's left on the stack,
    % starting a new line and adding some extra space or
    % whatever is more defined in \newblock
    %
FUNCTION {output.dot.new.block}
{ add.period$
  output.new.block
}

%%%%%%%%%%%%%%%%%%%%%%%%%%%%%%%%%%%%%%%%%%%%%%%%%%%%%%%%%%%%%

FUNCTION {start.new.block}
{ "\unskip\ " write$ newline$
  "\newblock " write$ newline$
}

FUNCTION {sort.name.format.classic} { "{ll{}}{  f{}}{  vv{}}{  jj{}}" }

FUNCTION {cite.name.format.classic} { "{ll}" }

FUNCTION {author.name.format.classic} { "{ll}{, f{.}.}{ vv}{, jj}" }

FUNCTION {index.name.format.classic} { "{ll}{, f{.}.}{ vv}{, jj}" }

FUNCTION {sort.name.format} { "{vv{}}{ll{}}{  f{}}{  jj{}}" }

FUNCTION {cite.name.format} { "{vv }{ll}" }

FUNCTION {cite.initials.name.format} { "{f{.}.~~}{vv }{ll}{ jj}" }

FUNCTION {author.name.format} { "{vv }{ll}{, f{.}.}{, jj}" }

FUNCTION {editor.name.format} { "{f{.}.~~}{vv }{ll}{ jj}" }

FUNCTION {index.name.format} { "{vv }{ll}{, f{.}.}{, jj}" }

%%%%%%%%%%%%%%%%%%%%%%%%%%%%%%%%%%%%%%%%%%%%%%%%%%%%%%%%%%%%%

FUNCTION {init.initials}
{ "yyyyy"  'aut1f.old :=
  "yyyyy"  'aut1s.old :=
  #0       'cite.initials.old :=
}

%%%%%%%%%%%%%%%%%%%%%%%%%%%%%%%%%%%%%%%%%%%%%%%%%%%%%%%%%%%%%

FUNCTION {update.no.initials}
{ 'field :=
  field  'aut1f.old :=
  field  'aut1s.old :=
  #0     'cite.initials.old :=
}

%%%%%%%%%%%%%%%%%%%%%%%%%%%%%%%%%%%%%%%%%%%%%%%%%%%%%%%%%%%%%

FUNCTION {check.add.initials.aut}
{   %
    % If last name is equal to previous last name
    % but initials are different, then initials should
    % be cited. If initials are also the same, initials
    % should be cited if that is the case for the previous
    % author .
    %
  aut1s aut1s.old =
    { aut1f aut1f.old =
        { cite.initials.old  'cite.initials := }
        { #1             'cite.initials :=
          aut1f          'aut1f.old :=
          aut1s          'aut1s.old :=
          cite.initials  'cite.initials.old :=
        }
      if$
    }
    {  %
       % Different last name.
      aut1f          'aut1f.old :=
      aut1s          'aut1s.old :=
      cite.initials  'cite.initials.old :=
    }
  if$
}

%%%%%%%%%%%%%%%%%%%%%%%%%%%%%%%%%%%%%%%%%%%%%%%%%%%%%%%%%%%%%

FUNCTION {check.add.initials.field}
{ 'field :=
  field #1 cite.initials.name.format format.name$  'aut1f :=
  field #1 cite.name.format          format.name$  'aut1s :=
    %
    % Now do the actual work
    %
  check.add.initials.aut
}

%%%%%%%%%%%%%%%%%%%%%%%%%%%%%%%%%%%%%%%%%%%%%%%%%%%%%%%%%%%%%

FUNCTION {check.add.initials}
{   %
    % Check whether author or editor or other field acts as author.
    % Initials are only relevant with author or editor.
    %
  firstkey empty$ not
    { key empty$ not
        {   %
            % Both key and firstkey are nonempty.
            % Then, key is treated as last name of first author,
            % and firstkey is treated as last name + initials of
            % first author .
            %
          firstkey  sortify  remove.spaces  'aut1f :=
          key       sortify  remove.spaces  'aut1s :=
          check.add.initials.aut
        }
        { firstkey  sortify  remove.spaces  update.no.initials }
      if$
    }
    { key empty$ not
        { key  sortify  remove.spaces  update.no.initials }
        {   %
            % No key or firstkey, so find out which field
            % to use as author.
            %
            % Check reference type:
            %   if result is 1 then possibly editor acts as author
            %                2 then editor does not act as author
            %                3 then key should have been used
            %                0 then unknown reference type
          ref.type  #2 =
            {   %
                % Format first author with and without initials
              author empty$
                { title.sort.label  update.no.initials }
                { author  check.add.initials.field }
              if$
            }
            {   %
                % Format first author with and without initials
              author empty$
                { editor empty$
                    { title.sort.label  update.no.initials }
                    { editor check.add.initials.field }
                  if$
                }
                { author check.add.initials.field }
              if$
            }
          if$
        }
      if$
    }
  if$
}

%%%%%%%%%%%%%%%%%%%%%%%%%%%%%%%%%%%%%%%%%%%%%%%%%%%%%%%%%%%%%

FUNCTION {tentative.cite.num.names.field}
{ 'field :=
  field num.names$  'numnames :=
  numnames #3 <
    {   %
        % 1 or 2 names: always cite all of them.
      numnames  'cite.num.names.full  :=
      numnames  'cite.num.names.short :=
    }
    { numnames #6 <
        {   %
            % 3-5 names: cite all of them the first time,
            % only the first name later times
          numnames  'cite.num.names.full  :=
          #1        'cite.num.names.short :=
        }
        {   %
            % 6 or more names: cite only the first name
          #1  'cite.num.names.full  :=
          #1  'cite.num.names.short :=
        }
      if$
    }
  if$
}

%%%%%%%%%%%%%%%%%%%%%%%%%%%%%%%%%%%%%%%%%%%%%%%%%%%%%%%%%%%%%

FUNCTION {tentative.cite.num.names}
{   %
    % Check whether author or editor or other field acts as author.
    % Number of names is only relevant with author or editor.
    %
  firstkey empty$ not
    {
      #1 'cite.num.names.full  :=
      #1 'cite.num.names.short :=
    }
    { key empty$ not
        {
          #1 'cite.num.names.full  :=
          #1 'cite.num.names.short :=
        }
        {   %
            % No key or firstkey, so find out which field
            % to use as author.
            %
            % Check reference type:
            %   if result is 1 then possibly editor acts as author
            %                2 then editor does not act as author
            %                3 then key should have been used
            %                0 then unknown reference type
          ref.type  #2 =
            {   %
                % Format first author with and without initials
              author empty$
                {
                  #1 'cite.num.names.full  :=
                  #1 'cite.num.names.short :=
                }
                { author tentative.cite.num.names.field }
              if$
            }
            {   %
                % Format first author with and without initials
              author empty$
                { editor empty$
                    {
                      #1 'cite.num.names.full  :=
                      #1 'cite.num.names.short :=
                    }
                    { editor tentative.cite.num.names.field }
                  if$
                }
                { author tentative.cite.num.names.field }
              if$
            }
          if$
        }
      if$
    }
  if$
}

%%%%%%%%%%%%%%%%%%%%%%%%%%%%%%%%%%%%%%%%%%%%%%%%%%%%%%%%%%%%%

FUNCTION {init.cite.num.names}
{ #0      'cite.num.names.old  :=
  #0      'numnames.old        :=
  "yyyy"  'year.label.old      :=
  #0      'add.to.year.old     :=
  ""      'aut1f.old           :=
  ""      'aut2.old            :=
  ""      'aut3.old            :=
  ""      'aut4.old            :=
  ""      'aut5.old            :=
  ""      'aut6.old            :=
}

%%%%%%%%%%%%%%%%%%%%%%%%%%%%%%%%%%%%%%%%%%%%%%%%%%%%%%%%%%%%%

FUNCTION {update.cite.num.names}
{ cite.num.names.short  'cite.num.names.old  :=
  numnames              'numnames.old        :=
  year.label            'year.label.old      :=
  add.to.year           'add.to.year.old     :=
  aut1f                 'aut1f.old           :=
  aut2                  'aut2.old            :=
  aut3                  'aut3.old            :=
  aut4                  'aut4.old            :=
  aut5                  'aut5.old            :=
  aut6                  'aut6.old            :=
}

%%%%%%%%%%%%%%%%%%%%%%%%%%%%%%%%%%%%%%%%%%%%%%%%%%%%%%%%%%%%%

FUNCTION {format.6.authors}
{   %
    % First author: with initials.
    %
  field #1 cite.initials.name.format format.name$  'aut1f :=
    %
    % Second and later authors: without initials.
    %
  numnames #1 >
    name.max #1 >
      and
    {   %
        % 2nd author
      field #2 cite.name.format format.name$  'aut2 :=
        %
      numnames #2 >
        name.max #2 >
          and
        {   %
            % 3nd author
          field #3 cite.name.format format.name$  'aut3 :=
            %
          numnames #3 >
            name.max #3 >
              and
            {   %
                % 4th author
              field #4 cite.name.format format.name$  'aut4 :=
                %
              numnames #4 >
                name.max #4 >
                  and
                {   %
                    % 5th author
                  field #5 cite.name.format format.name$  'aut5 :=
                    %
                  numnames #5 >
                    name.max #5 >
                      and
                    {   %
                        % 6th author
                      field #6 cite.name.format format.name$  'aut6 :=
                    }
                    {   %
                        % 5 authors: 6 is empty
                        %
                      "" 'aut6 :=
                    }
                  if$
                }
                {   %
                    % 4 authors: 5-6 are empty
                    %
                  "" 'aut5 :=
                  "" 'aut6 :=
                }
              if$
            }
            {   %
                % 3 authors: 4-6 are empty
                %
              "" 'aut4 :=
              "" 'aut5 :=
              "" 'aut6 :=
            }
          if$
        }
        {   %
            % 2 authors: 3-6 are empty
            %
          "" 'aut3 :=
          "" 'aut4 :=
          "" 'aut5 :=
          "" 'aut6 :=
        }
      if$
    }
    {   %
        % Only 1 author: 2-6 are empty
        %
      "" 'aut2 :=
      "" 'aut3 :=
      "" 'aut4 :=
      "" 'aut5 :=
      "" 'aut6 :=
    }
  if$
}

%%%%%%%%%%%%%%%%%%%%%%%%%%%%%%%%%%%%%%%%%%%%%%%%%%%%%%%%%%%%%

FUNCTION {change.add.to.year}
{
  forward  #1  =
    {   %
        % Moving forward: this add.to.year number must be 1 higher than
        % previous.
        %
      add.to.year.old  #0  >
        { add.to.year.old  #1 +    'add.to.year  := }
        { #2  'add.to.year  := }
      if$
    }
    {   %
        % Moving backward: this add.to.year number must be 1 lower than
        % previous.
        %
      add.to.year.old  #1 -    'add.to.year  :=
    }
  if$
}

%%%%%%%%%%%%%%%%%%%%%%%%%%%%%%%%%%%%%%%%%%%%%%%%%%%%%%%%%%%%%

FUNCTION {definitive.cite.num.names.1.or.2}
{   %
  numnames  numnames.old  =
    {   %
        % Same number of names: ambiguity could arise. Check whether current
        % and previous have the same author(s).
        %
      aut1f aut1f.old =
        {   %
            % Same first author: if the second author is also the same or if
            % there is only one author, a's and b's should be added.
            %
          aut2  aut2.old  =
            numnames  #2  =
              and
                %
          numnames  #1  =
            or
            {   %
                % Same author(s): add to year.
                %
              change.add.to.year
            }
            {   %
                % Different second author: no ambiguity possible.
                %
              skip$
            }
          if$
        }
        {   %
            % Different first author: no ambiguity possible.
            %
          skip$
        }
      if$
    }
    {   %
        % Different number of names: no ambiguity possible.
        %
      skip$
    }
  if$
}

%%%%%%%%%%%%%%%%%%%%%%%%%%%%%%%%%%%%%%%%%%%%%%%%%%%%%%%%%%%%%

FUNCTION {definitive.cite.num.names.3.or.more}
{   %
    % Check whether current and previous have the same first author.
    %
  aut1f aut1f.old =
    {   %
        % Same first author: check second author
        %
      aut2 aut2.old =
        {   %
            % Same 1st & 2nd author: check 3rd.
            %
          aut3 aut3.old =
            {   %
                % Same 1st-3rd authors: check 4th.
                %
              numnames.old #3 =
                { numnames #3 =
                    {   %
                        % Both current and previous have 3 authors, which are
                        % the same, so both have identical author-year
                        % combinations, so ambiguity should be resolved by
                        % a's and b's. Check whether more authors were
                        % necessary for previous one.
                        %
                      change.add.to.year
                      cite.num.names.short  cite.num.names.old  <
                        { cite.num.names.old
                            'cite.num.names.short :=
                        }
                        'skip$
                      if$
                    }
                    {   %
                        % Previous has 3 authors, current has more, with same
                        % first 3, so at least 4 must be used for current to
                        % make a difference.
                        %
                      cite.num.names.short  #4  <
                        { #4  'cite.num.names.short := }
                        'skip$
                      if$
                    }
                  if$
                }
                { numnames #3 =
                    {   %
                        % Current has 3 authors, previous has more, with same
                        % first 3, so all 3 of current must be used.
                        %
                      numnames  'cite.num.names.short :=
                    }
                    {   %
                        % Same 1st-3rd author and both current and previous
                        % have at least 4 authors: check 4th.
                        %
                      aut4 aut4.old =
                        {   %
                            % Same 1st-4th authors: check 5th.
                            %
                          numnames.old #4 =
                            { numnames #4 =
                                {   %
                                    % Both current and previous have 4 authors,
                                    % which are the same, so both have
                                    % identical author-year combinations, so
                                    % ambiguity should be resolved by a's and
                                    % b's. Check whether more authors were
                                    % necessary for previous one.
                                    %
                                  change.add.to.year
                                  cite.num.names.short cite.num.names.old  <
                                    { cite.num.names.old
                                        'cite.num.names.short :=
                                    }
                                    'skip$
                                  if$
                                }
                                {   %
                                    % Previous has 4 authors, current has more,
                                    % with same first 4, so at least 5 must be
                                    % used for current to make a difference.
                                    %
                                  cite.num.names.short  #5  <
                                    { #5  'cite.num.names.short := }
                                    'skip$
                                  if$
                                }
                              if$
                            }
                            { numnames #4 =
                                {   %
                                    % Current has 4 authors, previous has more,
                                    % with same first 4, so all 4 of current
                                    % must be used.
                                    %
                                  numnames  'cite.num.names.short :=
                                }
                                {   %
                                    % Same 1st-4th author and both current and
                                    % previous have at least 5 authors: check
                                    % 5th.
                                    %
                                  aut5 aut5.old =
                                    {   %
                                        % Same 1st-5th authors: check 6th.
                                        %
                                      numnames.old #5 =
                                        { numnames #5 =
                                            {   %
                                                % Both current and previous
                                                % have 5 authors, which are the
                                                % same, so both have identical
                                                % author-year combinations, so
                                                % ambiguity should be resolved
                                                % by a's and b's. Check whether
                                                % more authors were necessary
                                                % for previous one.
                                                %
                                              change.add.to.year
                                              cite.num.names.short
                                                cite.num.names.old  <
                                                { cite.num.names.old
                                                    'cite.num.names.short  :=
                                                }
                                                'skip$
                                              if$
                                            }
                                            {   %
                                                % Previous has 5 authors,
                                                % current has more, with same
                                                % first 5, so at least 6 must
                                                % be used for current to make
                                                % a difference.
                                                %
                                              cite.num.names.short #6 <
                                                { #6 'cite.num.names.short := }
                                                'skip$
                                              if$
                                            }
                                          if$
                                        }
                                        { numnames #5 =
                                            {   %
                                                % Current has 5 authors,
                                                % previous has more, with same
                                                % first 5, so all 5 of current
                                                % must be used.
                                                %
                                              numnames 'cite.num.names.short :=
                                            }
                                            {   %
                                                % Same 1st-5th author and both
                                                % current and previous have at
                                                % least 6 authors. If one has
                                                % 6 authors and the other has
                                                % more or the 6th is different,
                                                % 6 should be used (which is
                                                % the maximum).
                                                %
                                              numnames #6 >
                                                numnames.old #6 =
                                                  and
                                                %
                                              numnames #6 =
                                                numnames.old #6 >
                                                  and
                                                %
                                              or
                                                %
                                              aut6 aut6.old =
                                                not
                                                %
                                              or
                                                { #6 cite.num.names.short <
                                                    { #6
                                                        'cite.num.names.short
                                                          :=
                                                    }
                                                    'skip$
                                                  if$
                                                }
                                                {   %
                                                    % The first 6 authors are
                                                    % the same and either both
                                                    % have 6 or both have more.
                                                    % So for all practical
                                                    % purposes they have
                                                    % identical author-year
                                                    % combination, so ambiguity
                                                    % should be resolved by a's
                                                    % and b's. Check whether
                                                    % more authors were
                                                    % necessary for previous
                                                    % one.
                                                    %
                                                  change.add.to.year
                                                  cite.num.names.short
                                                    cite.num.names.old
                                                      <
                                                    { cite.num.names.old
                                                        'cite.num.names.short
                                                          :=
                                                    }
                                                    'skip$
                                                  if$
                                                }
                                              if$
                                            }
                                          if$
                                        }
                                      if$
                                    }
                                    {   %
                                        % Different 5th author: citing 5 authors is
                                        % sufficient for this comparison.
                                        %
                                      cite.num.names.short #5 <
                                        { #5 'cite.num.names.short := }
                                        'skip$
                                      if$
                                    }
                                  if$
                                }
                              if$
                            }
                          if$
                        }
                        {   %
                            % Different 4th author: citing 4 authors is
                            % sufficient for this comparison.
                            %
                          cite.num.names.short #4 <
                            { #4 'cite.num.names.short := }
                            'skip$
                          if$
                        }
                      if$
                    }
                  if$
                }
              if$
            }
            {   %
                % Different 3rd author: citing 3 authors is sufficient for this
                % comparison.
                %
              cite.num.names.short #3 <
                { #3 'cite.num.names.short := }
                'skip$
              if$
            }
          if$
        }
        {   %
            % Different 2nd author: citing 2 authors is sufficient for this
            % comparison.
            %
          cite.num.names.short #2 <
            { #2 'cite.num.names.short := }
            'skip$
          if$
        }
      if$
    }
    {   %
        % Different first author: no ambiguity, move to next entry.
        %
      skip$
    }
  if$
}

%%%%%%%%%%%%%%%%%%%%%%%%%%%%%%%%%%%%%%%%%%%%%%%%%%%%%%%%%%%%%

FUNCTION {definitive.cite.num.names.field}
{ 'field :=
  field num.names$  'numnames :=
    %
    % Format authors
    %
  format.6.authors
    %
    % Now compare authors with authors of previous entry.
    %
  cite.num.names.short   numnames.old    >
    {   %
        % The previous entry has less authors than already defined
        % necessary to be cited. No ambiguity is possible and we're ready.
        %
      skip$
    }
    {   %
        % Both previous and current entry have at least one author .
        %
      year.label   year.label.old  =
        {   %
            % Same year label: possibly ambiguous citation.
            %
            % First check: current and/or previous have 1 or
            % 2 authors.
            %
          numnames  #3  <
            numnames.old  #3  <
              or
               %
            { definitive.cite.num.names.1.or.2 }
            { definitive.cite.num.names.3.or.more }
          if$
        }
        {   %
            % Different year label: everything's fine,
            % move to next entry.
            %
          skip$
        }
      if$
    }
  if$
    %
    % If during the previous process the name maximum is exceeded
    % (which was not checked), correct this. NOTE: If the name
    % maximum is smaller than 6, this could lead to ambiguous
    % citations if, e.g., the year and the first 5 authors are
    % the same, but the 6th author is different.
    %
  cite.num.names.short   name.max   >
    { name.max  'cite.num.names.short  := }
    'skip$
  if$
    %
    % For a "full" cite, the number of names should always be at least
    % as large as for a "short" cite.
    %
  cite.num.names.full   cite.num.names.short   <
    { cite.num.names.short 'cite.num.names.full := }
    'skip$
  if$
    %
    % Update "old" variables for next entry.
    %
  update.cite.num.names
}

%%%%%%%%%%%%%%%%%%%%%%%%%%%%%%%%%%%%%%%%%%%%%%%%%%%%%%%%%%%%%

FUNCTION {definitive.cite.no.names}
{   %
    % The formatted field that acts as author is on top
    % of the stack.
      'aut1f :=
  ""  'aut2 :=
  ""  'aut3 :=
  ""  'aut4 :=
  ""  'aut5 :=
  ""  'aut6 :=
  #1  'numnames  :=
    %
  year.label   year.label.old  =
    {   %
        % Same year label: possibly ambiguous citation.
        %
      definitive.cite.num.names.1.or.2
    }
    {   %
        % Different year label: everything's fine,
        % move to next entry.
        %
      skip$
    }
  if$
    %
    % Update "old" variables for next entry.
    %
  update.cite.num.names
}

%%%%%%%%%%%%%%%%%%%%%%%%%%%%%%%%%%%%%%%%%%%%%%%%%%%%%%%%%%%%%

FUNCTION {definitive.cite.num.names}
{   %
    % Check whether author or editor or other field acts as author.
    % Number of names is only relevant with author or editor.
    %
  firstkey empty$ not
    { firstkey  sortify  remove.spaces  definitive.cite.no.names }
    { key empty$ not
        { key  sortify  remove.spaces  definitive.cite.no.names }
        {   %
            % No key or firstkey, so find out which field
            % to use as author.
            %
            % Check reference type:
            %   if result is 1 then possibly editor acts as author
            %                2 then editor does not act as author
            %                3 then key should have been used
            %                0 then unknown reference type
          ref.type  #2 =
            {   %
                % Format first author with and without initials
              author empty$
                { title.sort.label  definitive.cite.no.names }
                { author  definitive.cite.num.names.field }
              if$
            }
            {   %
                % Format first author with and without initials
              author empty$
                { editor empty$
                    { title.sort.label  definitive.cite.no.names }
                    { editor definitive.cite.num.names.field }
                  if$
                }
                { author definitive.cite.num.names.field }
              if$
            }
          if$
        }
      if$
    }
  if$
}

%%%%%%%%%%%%%%%%%%%%%%%%%%%%%%%%%%%%%%%%%%%%%%%%%%%%%%%%%%%%%

FUNCTION {make.tentative.year.sort.label}
{   %
    % Implicit or explicit ``no date'' is put at the front
    % (the year zero; years B.C. will imply complications)
    % because these are possibly old works.
    % ``In press'' is put at the end.
    %
  year empty$
    { "0000" 'year.label := }
    { year "\bibnodate" =
      year "l" change.case$ "no date" = or
      year "l" change.case$ "n.d."    = or
        { "0000" 'year.label := }
        { year "\BIP" =
          year "l" change.case$ "in press"    =  or
          year "l" change.case$ "forthcoming" =  or
            { "9999" 'year.label := }
            {   % It is not checked whether the year field
                % makes sense.
              year  sortify  remove.spaces  'year.label :=
            }
          if$
        }
      if$
    }
  if$
    %
    % Push year sort label on the stack
  year.label
}

%%%%%%%%%%%%%%%%%%%%%%%%%%%%%%%%%%%%%%%%%%%%%%%%%%%%%%%%%%%%%

FUNCTION {month.number.day}
{ month empty$
    { "" }
    { month sortify remove.spaces
        %
        % Add the day when available.
      day empty$
        'skip$
        { "/" *
          day  sortify  remove.spaces  *
        }
      if$
    }
  if$
}

%%%%%%%%%%%%%%%%%%%%%%%%%%%%%%%%%%%%%%%%%%%%%%%%%%%%%%%%%%%%%

FUNCTION {make.name.sort.label}
{   %
    % Author or editor-acting-as-author available.
    % => Make tentative "short cite with initials" author
    %    label (L1) of one of the forms
    %     "Last1  F1"
    %     "Last1  F1   Last2"
    %     "Last1  F1   zzzz"  ("zzzz" representing et al.)
    % => If more than 2 'authors': make label (L2) for 2nd-6th authors
    %    of one of the forms
    %     "Last2   Last3"
    %     "Last2   Last3   Last4"
    %     "Last2   Last3   Last4   Last5"
    %     "Last2   Last3   Last4   Last5   Last6"
    %     "Last2   Last3   Last4   Last5   Last6   zzzz"
    %
    % Then format year label (L3) of one of the forms:
    %     "0000"  (missing year or explicit 'no date')
    %     "9999"  ('in press')
    %     year    (otherwise; don't use originalyear here yet)
    %
    % From earlier sorting of titles, we have title number. Convert
    % to string, which gives title label (L4) .
    %
    % Then tentative sorting label (author.year.sort.label) is a
    % concatenation of
    %     L1
    %     "    "
    %     L3
    %     "    "
    %     L2
    %     "    "
    %     L4
    %
    % The name field is on top of the stack.
  'field :=
    %
    % numnames is the total number of names contained in field
  field num.names$ 'numnames :=
    %
    % Format first author
  field  #1  sort.name.format  format.name$
    %
    % Format the second author if there are two, or else "zzzz" = et al.
  numnames #1 =
    'skip$
    { numnames #2 =
        {   %
            % Two authors: format second author
          field  #2  "{ll{}}"  format.name$  's :=
          s "others" =
            { "   zzzz" * }    % Add "et al."-substitute
            { "   " * s * }    % Add second author
          if$
        }
        { "   zzzz" * } % 3 or more authors: add "et al."-substitute
      if$
    }
  if$
  "    "  *                          % Add spaces
  make.tentative.year.sort.label *   % Add year (L3).
  "    "  *                          % Add spaces
    %
    % Now build up L2 if applicable
  numnames #3 <
    'skip$
    {   %
        % Treat last author slightly differently
      numnames name.max >
        { name.max  'lastname  :=
          "   zzzz"                 % Push "et al."-substitute on stack
        }
        { numnames  'lastname  :=
          ""                        % Push empty string on stack
        }
      if$
        %
        % Names 2 to "last" - 1
      ""                            % Push empty string on stack
      #2 'nameptr :=
      { nameptr lastname < }
        {   % Add name no. nameptr
          field  nameptr  "{ll{}}"  format.name$ *
          "   " *
          nameptr #1 +  'nameptr :=
        }
      while$
        %
        % "Last" author
      field  lastname  "{ll{}}"  format.name$  's :=
      s "others" =
        { "zzzz" * }    % Add "et al."-substitute
        { s * }         % Add last author
      if$
        %
      swap$ *  % Add the previously formatted empty string or
               % "et al."-substitute if there are many authors.
      *        % Add L2 to the earlier labels.
    }
  if$
    %
  "    "  *                          % Add spaces
  title.number  conv.int.to.str  *   % Add sorted title number (L4).
  sortify                            % Clean up and convert to lowercase
  "    "  *                          % Add spaces
  month.number.day  *                % Add month and day when available
  'author.year.sort.label :=         % Assign result to sort label.
}

%%%%%%%%%%%%%%%%%%%%%%%%%%%%%%%%%%%%%%%%%%%%%%%%%%%%%%%%%%%%%

FUNCTION {make.field.year.sort.label}
{   %
    % 'field' acts as first author (L1), subsequent authors
    % are empty (L2).
    %
    % Then format year label (L3) of one of the forms:
    %     "0000"  (missing year or explicit 'no date')
    %     "9999"  ('in press')
    %     year    (otherwise; don't use originalyear here yet)
    %
    % From earlier sorting of titles, we have title number. Convert
    % to string, which gives title label (L4) .
    %
    % Then tentative sorting label (author.year.sort.label) is a
    % concatenation of
    %     L1
    %     "    "
    %     L3
    %     "    "
    %     L2
    %     "    "
    %     L4
    %
    % 'field' is on top of the stack. It is already supposed to be cleaned
    % (i.e., sortified and space-removed), so this is already L1.
  "    "  *                          % Add spaces to L1
  make.tentative.year.sort.label *   % Add year (L3).
  "    "  *                          % Add spaces
  "    "  *                          % L2 is empty, add spaces
  title.number  conv.int.to.str  *   % Add sorted title number (L4).
  sortify                            % Clean up and convert to lowercase
  "    "  *                          % Add spaces
  month.number.day  *                % Add month and day when available
  'author.year.sort.label :=         % Assign result to sort label.
}

%%%%%%%%%%%%%%%%%%%%%%%%%%%%%%%%%%%%%%%%%%%%%%%%%%%%%%%%%%%%%

FUNCTION {make.author.editor.sort.label}
{ author empty$
    { editor empty$
        {   %
            % Use what has previously been stored in title.sort.label
            % as author substitute .
          title.sort.label   make.field.year.sort.label
        }
        { editor make.name.sort.label }
      if$
    }
    { author make.name.sort.label }
  if$
}

%%%%%%%%%%%%%%%%%%%%%%%%%%%%%%%%%%%%%%%%%%%%%%%%%%%%%%%%%%%%%

FUNCTION {make.author.sort.label}
{ author empty$
    {   %
        % Use what has previously been stored in title.sort.label
        % as author substitute .
      title.sort.label   make.field.year.sort.label
    }
    { author make.name.sort.label }
  if$
}

%%%%%%%%%%%%%%%%%%%%%%%%%%%%%%%%%%%%%%%%%%%%%%%%%%%%%%%%%%%%%

FUNCTION {make.tentative.sort.label}
{   %
    %%%%%%%%%%%%%%%%%%%%%%%%%%%%%%%%%%%%%%%%%%%%%%%%%%%%%%%%%%%%%%%%
    % General strategy:
    %
    % Ordinary situation: author or editor-acting-as-author
    % available.
    % => Make tentative "short cite with initials" author
    %    label (L1) of one of the forms
    %     "Last1  F1"
    %     "Last1  F1   Last2"
    %     "Last1  F1   zzzz"  ("zzzz" representing et al.)
    % => If more than 2 'authors': make label (L2) for 2nd-6th authors
    %    of one of the forms
    %     "Last2   Last3"
    %     "Last2   Last3   Last4"
    %     "Last2   Last3   Last4   Last5"
    %     "Last2   Last3   Last4   Last5   Last6"
    %     "Last2   Last3   Last4   Last5   Last6   zzzz"
    % When key is available (overrules author and editor fields):
    % => L1 = key, L2 = ""
    % No author, editor, and key: define title or substitute as key
    % and format as key.
    %
    % Then format year label (L3) of one of the forms:
    %     "0000"  (missing year or explicit 'no date')
    %     "9999"  ('in press')
    %     year    (otherwise; don't use originalyear here yet)
    %
    % From earlier sorting of titles, we have title number. Convert
    % to string, which gives title label (L4) .
    %
    % Then tentative sorting label (author.year.sort.label) is a
    % concatenation of
    %     L1
    %     "    "
    %     L3
    %     "    "
    %     L2
    %     "    "
    %     L4
    %
    % This can then be sorted, from which it can be derived
    % whether initials are necessary, how many names must
    % be used for short and full citations, and whether "a"'s and
    % "b"'s etc. are necessary behind the year labels.
    %%%%%%%%%%%%%%%%%%%%%%%%%%%%%%%%%%%%%%%%%%%%%%%%%%%%%%%%%%%%%%%%
    %
    % key and firstkey overrule author information
    %
  firstkey empty$ not
    { key empty$ not
        {   %
            % Both key and firstkey available:
            % for sorting and checking initials, treat key as last
            % name and firstkey as initials.
            %
          key       sortify  remove.spaces
          "  " *
          firstkey  sortify  remove.spaces *
          make.field.year.sort.label
        }
        { firstkey  sortify  remove.spaces make.field.year.sort.label }
      if$
    }
    { key empty$ not
        { key   sortify  remove.spaces make.field.year.sort.label }
        {   %
            % No key or firstkey, so find out which field
            % to use as author.
            %
            % Check reference type:
            %   if result is 1 then possibly editor acts as author
            %                2 then editor does not act as author
            %                3 then key should have been used
            %                0 then unknown reference type
          ref.type
          duplicate$ #1 =
            { pop$
              make.author.editor.sort.label
            }
            { duplicate$ #2 =
                { pop$
                  make.author.sort.label
                }
                { #3 =
                    { "no key in " cite$ * warning$
                      make.author.editor.sort.label
                    }
                    { make.author.editor.sort.label }
                  if$
                }
              if$
            }
          if$
        }
      if$
    }
  if$
    %
  author.year.sort.label  'sort.key$ :=
}

%%%%%%%%%%%%%%%%%%%%%%%%%%%%%%%%%%%%%%%%%%%%%%%%%%%%%%%%%%%%%

FUNCTION {make.definitive.name.sort.label}
{   %
    % Author or editor-acting-as-author available.
    % => Make author-with-initials label (L1) of one of the forms
    %     "Last1  F1   Last2  F2   ...   LastN  FN"
    %     "Last1  F1   Last2  F2   ...   Last6  F6   zzzz"
    %     (where N <= 6 is the total number of authors, and
    %      "zzzz" represents et al. if there are more than 6 authors)
    % No author, editor, and key: define title or substitute as sort key.
    %
    % The name field is on top of the stack.
  'field :=
    %
    % numnames is the total number of names contained in field
  field num.names$ 'numnames :=
    %
    % If there are more than 6 authors, only 6 are mentioned.
  numnames  name.max  >
    { name.max  'format.num.names  := }
    { numnames  'format.num.names  := }
  if$
    % Initialize stack with empty string
  ""
    %
    % Cycle over authors.
  #1  'nameptr  :=
    { nameptr  format.num.names  < }
    { % Format author and add spaces
       field  nameptr  sort.name.format  format.name$  *
       "   " *
       nameptr #1 + 'nameptr :=
    }
  while$
    % Format last author that must be formatted
  field  nameptr  sort.name.format  format.name$  *
    % Add et al. if necessary
  nameptr numnames  <
    { "   zzzz" * }
    'skip$
  if$
  sortify                            % Clean up and change case
  "    "  *                          % Add spaces
  year.label *                       % Add year
  "    "  *                          % Add spaces
  title.number  conv.int.to.str  *   % Add sorted title number
  "    "  *                          % Add spaces
  month.number.day  *                % Add month and day when available
  'author.year.sort.label :=         % Assign result to sort label.
}

%%%%%%%%%%%%%%%%%%%%%%%%%%%%%%%%%%%%%%%%%%%%%%%%%%%%%%%%%%%%%

FUNCTION {make.definitive.field.year.sort.label}
{   %
    % 'field' acts as author (L1).
    %
    % Then format year label (L2) of one of the forms:
    %     "0000"  (missing year or explicit `no date')
    %     "9999"  (`in press')
    %     year    (otherwise; don't use originalyear here yet)
    %
    % From earlier sorting of titles, we have title number. Convert
    % to string, which gives title label (L3) .
    %
    % Then tentative sorting label (author.year.sort.label) is a
    % concatenation of
    %     L1
    %     "    "
    %     L2
    %     "    "
    %     L3
    %
    % 'field' is on top of the stack. It is already supposed to be cleaned
    % (i.e., sortified and space-removed), so this is already L1.
  "    "  *                          % Add spaces
  year.label *                       % Add year
  "    "  *                          % Add spaces
  title.number  conv.int.to.str  *   % Add sorted title number
  "    "  *                          % Add spaces
  month.number.day  *                % Add month and day when available
  'author.year.sort.label :=         % Assign result to sort label.
}

%%%%%%%%%%%%%%%%%%%%%%%%%%%%%%%%%%%%%%%%%%%%%%%%%%%%%%%%%%%%%

FUNCTION {make.definitive.author.editor.sort.label}
{ author empty$
    { editor empty$
        {   %
            % Use what has previously been stored in title.sort.label
            % as author substitute .
          title.sort.label   make.definitive.field.year.sort.label
        }
        { editor  make.definitive.name.sort.label }
      if$
    }
    { author  make.definitive.name.sort.label }
  if$
}

%%%%%%%%%%%%%%%%%%%%%%%%%%%%%%%%%%%%%%%%%%%%%%%%%%%%%%%%%%%%%

FUNCTION {make.definitive.author.sort.label}
{ author empty$
    {   %
        % Use what has previously been stored in title.sort.label
        % as author substitute .
      title.sort.label   make.definitive.field.year.sort.label
    }
    { author  make.definitive.name.sort.label }
  if$
}
FUNCTION {make.final.sort.key}
{ ref.type  #2 =
    { make.definitive.author.sort.label }
    { make.definitive.author.editor.sort.label }
  if$
  unsorted
    { citeorder.sort.label    'sort.key$ := }
    { author.year.sort.label  'sort.key$ := }
  if$
}

%%%%%%%%%%%%%%%%%%%%%%%%%%%%%%%%%%%%%%%%%%%%%%%%%%%%%%%%%%%%%
%%%%%%%%%%%%%%%%%%%%%%%%%%%%%%%%%%%%%%%%%%%%%%%%%%%%%%%%%%%%%

%%%%%%%%%%%%%%%%%%%%%%%%%%%%%%%%%%%%%%%%%%%%%%%%%%%%%%%%%%%%%

FUNCTION {chop.word}
{ 's :=
  'len :=
  s #1 len substring$ =
    { s len #1 + global.max$ substring$ }
    { s }
  if$
}

%%%%%%%%%%%%%%%%%%%%%%%%%%%%%%%%%%%%%%%%%%%%%%%%%%%%%%%%%%%%%

FUNCTION {chop.articles}
{ 's :=
  "a " #2
    "an " #3
      "the " #4
        s
      chop.word
    chop.word
  chop.word
}

%%%%%%%%%%%%%%%%%%%%%%%%%%%%%%%%%%%%%%%%%%%%%%%%%%%%%%%%%%%%%

FUNCTION {format.sort.title}
{   %
    % Remove non-alphanumeric characters and change to lower case .
  sortify
    %
    % Remove "a ", "an ", and "the " from the front .
  chop.articles #1 entry.max$ substring$
}

%%%%%%%%%%%%%%%%%%%%%%%%%%%%%%%%%%%%%%%%%%%%%%%%%%%%%%%%%%%%%

FUNCTION {make.sort.title}
{ title empty$
    { text empty$
        { type empty$
            { howpublished empty$
                { note empty$
                    { url empty$
                        { " " }
                        { url  format.sort.title }
                      if$
                    }
                    { note  format.sort.title }
                  if$
                }
                { howpublished  format.sort.title }
              if$
            }
            { type  format.sort.title }
          if$
        }
        { text format.sort.title }
      if$
    }
    { title  format.sort.title }
  if$
  remove.spaces
  'title.sort.label :=
  title.sort.label 'sort.key$ :=
}
FUNCTION {make.title.number}
{ title.sort.label  old.label  =
    {
      old.number  'title.number :=
    }
    {
      old.number  #1  +  'title.number :=
      title.number       'old.number   :=
      title.sort.label   'old.label    :=
    }
  if$
}
FUNCTION {make.citeorder.number}
{ old.number  #1  +  'cite.order :=
  cite.order       'old.number   :=
  cite.order conv.int.to.str 'citeorder.sort.label :=
}

FUNCTION {last.part.name.format.classic} { "{ll}" }

FUNCTION {von.junior.name.format.classic} { "{ vv}{, jj}" }

FUNCTION {last.part.name.format} { "{vv }{ll}" }

FUNCTION {initials.with.space.name.format} { "{f.}" }

FUNCTION {von.last.junior.name.format} { "{vv }{ll}{ jj}" }

FUNCTION {von.junior.name.format} { "{, jj}" }

FUNCTION {one.complete.name.format} { "{vv }{ll}{, jj}{, ff}" }

%%%%%%%%%%%%%%%%%%%%%%%%%%%%%%%%%%%%%%%%%%%%%%%%%%%%%%%%%%%%%

FUNCTION {string.length}
{ #0 'pos :=
  % If the next character exists, i.e., is not empty,
  % add 1 to the string length.
  % We cannot use empty$ because " " empty$ is true.
  { duplicate$ pos #1 + #1 substring$ "" = not }
    { pos #1 + 'pos := }
  while$
  pop$ pos
}

%%%%%%%%%%%%%%%%%%%%%%%%%%%%%%%%%%%%%%%%%%%%%%%%%%%%%%%%%%%%%

FUNCTION {transform.spaces.and.hyphens}
{ 's :=                    % The original string
  s string.length 'len :=  % Its length (no. of characters)
  "" 't :=                 % Initialize the transformed string
  #1 'pos :=
  #0 'brace.level :=
    %
    % while (pos < len) do
    %
  { pos len < }
    { % First, check whether we are at brace level 0
      brace.level #0 =
        {
          % At least two characters left: check for ". ", ".~", and ".-".
          % If so, replace and shift two positions.
          s pos #2 substring$  ". " =
          s pos #2 substring$  ".~" = or
            { t "." *  't :=
              pos #2 +  'pos :=
            }
            { s pos #2 substring$  ".-" =
                { t "\BHBI " *  't :=
                  pos #2 +  'pos :=
                }
                { % neither is true, copy one character and shift one position
                  t   s pos #1 substring$   *   't :=
                  % Check whether we need to increase brace level.
                  % Note that this is not sophisticated: it does not capture
                  % \{, \verb+}+, etc.
                  % Note also that unbalanced braces cause problems.
                  s pos #1 substring$ "{" =
                    { brace.level #1 + 'brace.level := }
                    'skip$
                  if$
                  pos #1 +  'pos :=
                }
              if$
            }
          if$
        }
        { % Not at brace level 0: copy result literally
          t   s pos #1 substring$   *   't :=
          % Check whether we need to increase or decrease brace level.
          % Note that this is not sophisticated: it does not capture
          % \{, \verb+}+, etc.
          s pos #1 substring$ "{" =
            { brace.level #1 + 'brace.level := }
            { s pos #1 substring$ "}" =
                { brace.level #1 - 'brace.level := }
                'skip$
              if$
            }
          if$
          pos #1 +  'pos :=
        }
      if$
    }
  while$
    %
  pos len =
    { % Last character, copy
      t   s pos #1 substring$   *   't :=
    }
    { % pos = len + 1, so s ends with ". " or ".-"
      % This should not have happened, but make the best out of it.
      % Push last two characters of s on the stack, i.e., ". " or ".-".
      s len #1 - #2 substring$
      % Remove "\BPBI " or "\BHBI " from t
      t text.length$ 'len :=   % Length of t (no. of characters)
      t #1 len #6 - substring$
      % Concatenate and assign to t
      swap$ * 't :=
    }
  if$
    %
    % Now push the result back on the stack
  t
}

%%%%%%%%%%%%%%%%%%%%%%%%%%%%%%%%%%%%%%%%%%%%%%%%%%%%%%%%%%%%%

FUNCTION {format.initials.with.hyphen}
{ % Format initials.
  % Call with
  %   field authornumber format.initials.with.hyphen
  % e.g.
  %   author #1 format.initials.with.hyphen
  % Instead of field, a string may also be used.
  %
  % First, format initials in the default way, retaining spaces
  % and hyphens.
  initials.with.space.name.format format.name$
  transform.spaces.and.hyphens
}

FUNCTION {format.last.part.name}
{ % Format a name with last.part.name.format,
  % as part of more complicated things.
  % Call with
  %   field authornumber format.last.part.name
  % e.g.
  %   author #1 format.last.part.name
  % Instead of field, a string may also be used.
  last.part.name.format  format.name$
}

FUNCTION {format.von.last.junior.name}
{ % Format a name with von.last.junior.name.format,
  % for citing or as part of more complicated things.
  % Call with
  %   field authornumber format.von.last.junior.name
  % e.g.
  %   author #1 format.von.last.junior.name
  % Instead of field, a string may also be used.
  von.last.junior.name.format  format.name$
}

FUNCTION {format.von.junior.name}
{ % Format a name with von.last.junior.name.format,
  % for citing or as part of more complicated things.
  % Call with
  %   field authornumber format.von.junior.name
  % e.g.
  %   author #1 format.von.junior.name
  % Instead of field, a string may also be used.
  von.junior.name.format  format.name$
}

FUNCTION {format.cite.initials.name}
{ % Format a name for citing with initials.
  % Call with
  %   field authornumber format.cite.initials.name
  % e.g.
  %   author #1 format.cite.initials.name
  % Instead of field, a string may also be used.
  %
  % First, extract the complete name, format it in the canonical form,
  % and push on the stack.
  one.complete.name.format format.name$
  %
  % Format the initials and push on the stack.
  duplicate$ #1 format.initials.with.hyphen
  %
  % Format the von-last-junior part and push on the stack.
  swap$ #1 format.von.last.junior.name
  %
  % Connect with "~" hyphen (if they're both non-empty).
  "~" connect.check
}

FUNCTION {format.author.name}
{ % Format an author name for the reference list.
  % Call with
  %   field authornumber format.author.name
  % e.g.
  %   author #1 format.author.name
  % Instead of field, a string may also be used.
  %
  % First, extract the complete name, format it in the canonical form,
  % and push on the stack.
  one.complete.name.format format.name$
  %
  % Make two copies of the name, format the last name and push on the stack.
  duplicate$ duplicate$ #1 format.last.part.name
  %
  % Format the initials and push on the stack.
  swap$ #1 format.initials.with.hyphen
  %
  % Connect with last name.
  connect.with.comma.check
  %
  % Format the von-junior part and connect with initials.
  swap$ #1 format.von.junior.name "" connect.check
}

FUNCTION {format.editor.name}
{ % Format a name for the reference list as an editor.
  % Call with
  %   field authornumber format.editor.name
  % e.g.
  %   author #1 format.editor.name
  % Instead of field, a string may also be used.
  %
  format.cite.initials.name
}

FUNCTION {format.index.name}
{ % Format an author name for the index.
  % Call with
  %   field authornumber format.index.name
  % e.g.
  %   author #1 format.index.name
  % Instead of field, a string may also be used.
  %
  format.author.name
}

%%%%%%%%%%%%%%%%%%%%%%%%%%%%%%%%%%%%%%%%%%%%%%%%%%%%%%%%%%%%%
%%%%%%%%%%%%%%%%%%%%%%%%%%%%%%%%%%%%%%%%%%%%%%%%%%%%%%%%%%%%%
FUNCTION {comma.between.two} { "\BCBT {}" }

FUNCTION {comma.between.names} { ", " }

FUNCTION {comma.before.last} { "\BCBL {}" }

FUNCTION {dots.before.last} { "\BDBL {}" }

FUNCTION {and.before.last} { "\ \BBA {} " }

FUNCTION {no.and.before.last} { " " }

FUNCTION {et.al.string.cite} { "\ \protect \BOthers {.}" }

FUNCTION {et.al.string} { "\ \BOthers {.}" }

FUNCTION {et.al.string.period} { "\ \BOthersPeriod {.}" }

%%%%%%%%%%%%%%%%%%%%%%%%%%%%%%%%%%%%%%%%%%%%%%%%%%%%%%%%%%%%%

FUNCTION {add.name.index}
{   %
    %
  make.index
    { "%" * write$ newline$
        % Check for corporate author
      field is.bibcorporate
        { "\corporateAX{" }
        { "\AX{" }
      if$
      write$
      field nameptr sort.name.format  format.name$  sortify  write$ newline$
      "@"  write$
      field nameptr format.index.name
      "}%"  *   write$ newline$
    }
    { "%" * write$ newline$ }
  if$
}

%%%%%%%%%%%%%%%%%%%%%%%%%%%%%%%%%%%%%%%%%%%%%%%%%%%%%%%%%%%%%

FUNCTION {make.name.cite.label}
{ 'field  :=
  'format.num.names  :=
    %
  field  num.names$  'numnames :=   % numnames is the total number of names
                                    %   contained in field
    %
    % It is implicit in the APA manual that if "et al." would refer
    % to exactly one author, then this author should be named
    % instead of "et al."
    %
  format.num.names  numnames  #1  -  =
    { numnames  'format.num.names  := }
    'skip$
  if$
    %
    % Format first author: with or without initials
    %
  #1 'nameptr :=
  cite.initials  #1  =
    { field  nameptr  format.cite.initials.name     }
    { field  nameptr  cite.name.format format.name$ }
  if$
  add.name.index  % Add index entry when desired.
    %
  numnames  #1  =
    'skip$
    { format.num.names  #1  =
        {   %
            % First author et al.
            %
          et.al.string.cite write$
        }
        { numnames  #2  =
            {   %
                % Given that  format.num.names > 1, it is 2.
                % Format second author.
                %
              #2  'nameptr :=
              field  nameptr  cite.name.format  format.name$  's :=
                %
                % Check if 2nd author is explicit "others".
                % If so, insert "et al." string.
                %
              s "others" =
                { et.al.string.cite write$ }  % First et al.
                {   %
                    % First \& Second
                    %
                  and.before.last write$
                  s
                  add.name.index  % Add index entry when desired.
                }
              if$
            }
            {   %
                % 3 or more names, 2 or more must be cited
                %
                % for nameptr := 2  to  format.num.names - 1  do
                %
              #2  'nameptr  :=
                { nameptr  format.num.names  < }
                {   %
                    % Put comma between consecutive authors
                    %
                  comma.between.names  write$
                    %
                    % Format and add next author
                    %
                  field  nameptr  cite.name.format  format.name$
                  add.name.index  % Add index entry when desired.
                    %
                    % Move to next author
                    %
                  nameptr  #1  +  'nameptr :=
                }
              while$
                %
                % nameptr  =  format.num.names
                % Format this author.
                %
              field  nameptr  cite.name.format  format.name$  's :=
                %
              format.num.names  numnames  =
                {   %
                    % This is also the last author. Add (optional) comma.
                    %
                  comma.before.last  write$
                    %
                    % Check if this author is explicit "others".
                    % If so, insert "et al." string.
                    %
                  s "others" =
                    { et.al.string.cite  write$ }
                    { and.before.last    write$
                      s
                      add.name.index  % Add index entry when desired.
                    }
                  if$
                }
                {   %
                    % This is not the last author.
                    % Add comma, author name, and "et al."
                    %
                  comma.between.names  write$
                  s
                  add.name.index  % Add index entry when desired.
                    %
                  comma.before.last  et.al.string.cite  *  write$
                }
              if$
            }
          if$
        }
      if$
    }
  if$
}

%%%%%%%%%%%%%%%%%%%%%%%%%%%%%%%%%%%%%%%%%%%%%%%%%%%%%%%%%%%%%

FUNCTION {make.title.cite.label}
{   %
    % Formatting: check if formatted as article title or
    % as book title, and insert this formatting.
    %
  is.atype
    { "\APACciteatitle {" }
    { "\APACcitebtitle {" }
  if$
    %
  title empty$
    { text empty$
        { type empty$
            { howpublished empty$
                { note empty$
                    { url empty$
                        { cite$ }
                        { url   }
                      if$
                    }
                    { note  }
                  if$
                }
                { howpublished }
              if$
            }
            { type }
          if$
        }
        { text }
      if$
    }
    { title }
  if$
    %
    % Connect with formatting.
    %
  * "}" *
    %
    % Write to output
    %
  write$
}

%%%%%%%%%%%%%%%%%%%%%%%%%%%%%%%%%%%%%%%%%%%%%%%%%%%%%%%%%%%%%

FUNCTION {make.author.editor.cite.label}
{ author empty$
    { editor empty$
        {   %
            % No author or editor:
            % Use title or other description as citation label.
            %
          make.title.cite.label
          "}{%"  write$ newline$
          make.title.cite.label
        }
        { cite.num.names.full   editor  make.name.cite.label
          "}{%"  write$ newline$
          cite.num.names.short  editor  make.name.cite.label
        }
      if$
    }
    { cite.num.names.full   author  make.name.cite.label
      "}{%"  write$ newline$
      cite.num.names.short  author  make.name.cite.label
    }
  if$
}

%%%%%%%%%%%%%%%%%%%%%%%%%%%%%%%%%%%%%%%%%%%%%%%%%%%%%%%%%%%%%

FUNCTION {make.author.cite.label}
{ author empty$
    {   %
        % No author:
        % Use title or other description as citation label.
        %
      make.title.cite.label
      "}{%"  write$ newline$
      make.title.cite.label
    }
    { cite.num.names.full   author  make.name.cite.label
      "}{%"  write$ newline$
      cite.num.names.short  author  make.name.cite.label
    }
  if$
}

%%%%%%%%%%%%%%%%%%%%%%%%%%%%%%%%%%%%%%%%%%%%%%%%%%%%%%%%%%%%%

FUNCTION {make.definitive.year.supplement}
{   %
    % Add "a", "b", etc. when necessary.
    %
  add.to.year  #0  =
    { "" }
    { "{\protect "
      year empty$
        { "\BCntND " * }
        { year "\bibnodate" =
          year "l" change.case$ "no date" = or
          year "l" change.case$ "n.d."    = or
            { "\BCntND " * }
            { year "\BIP" =
              year "l" change.case$ "in press"    =  or
              year "l" change.case$ "forthcoming" =  or
                { "\BCntIP " * }
                { "\BCnt " * }
              if$
            }
          if$
        }
      if$
      "{" * add.to.year int.to.str$ * "}}" *
    }
  if$
}

%%%%%%%%%%%%%%%%%%%%%%%%%%%%%%%%%%%%%%%%%%%%%%%%%%%%%%%%%%%%%

FUNCTION {protect.year}
{ year empty$
    { "{\protect \bibnodate {}}" }
    { year "\bibnodate" =
      year "l" change.case$ "no date" = or
      year "l" change.case$ "n.d."    = or
        { "{\protect \bibnodate {}}" }
        { year "\BIP" =
          year "l" change.case$ "in press"    =  or
          year "l" change.case$ "forthcoming" =  or
            { "{\protect \BIP {}}" }
            { year }
          if$
        }
      if$
    }
  if$
}

%%%%%%%%%%%%%%%%%%%%%%%%%%%%%%%%%%%%%%%%%%%%%%%%%%%%%%%%%%%%%

FUNCTION {make.definitive.year.label}
{ "{\protect \APACyear {"
  originalyear empty$
    { protect.year }
    { originalyear "\bibnodate" =    % date of original publication unknown
      originalyear "l" change.case$ "no date" = or
      originalyear "l" change.case$ "n.d."    = or
        { translator empty$
            { protect.year }
            { "{\protect \BTRANSL {}}~" protect.year * }
          if$
        }
        { year empty$
            { originalyear "/{\protect \bibnodate {}}"   * }  % 1923/n.d.
            { originalyear year =
                { protect.year }
                { originalyear  "/"  *  protect.year * }    % 1923/1961
              if$
            }
          if$
        }
      if$
    }
  if$
  * "}}%" * write$ newline$
    %
    % Add "a", "b", etc. when necessary.
    %
  "{\protect \APACexlab {" "}}"
  make.definitive.year.supplement enclose.check
}

%%%%%%%%%%%%%%%%%%%%%%%%%%%%%%%%%%%%%%%%%%%%%%%%%%%%%%%%%%%%%

FUNCTION {make.cite.labels}
{ newline$
    %
    % Write a few lines for testing purposes.
    %
  test
    { "\bibitem [] {} \fullciteA {" cite$ * "}" *  write$ newline$
      "\bibitem [] {} \citeA {"     cite$ * "}" *  write$ newline$
    }
    'skip$
  if$
    %
  "\bibitem [\protect \citeauthoryear {%" write$ newline$
    %
    % When key or firstkey is available, this takes precedence.
    %
  firstkey  empty$  not
    {   %
        % Full cite: firstkey.
        %
      firstkey  write$
      "}{%"     write$ newline$
        %
        % Short cite: if key is not empty and cite.initials is 0,
        % then key, else firstkey.
        %
      cite.initials  #0  =
        key empty$ not
          and
        { key      }
        { firstkey }
      if$
      write$
    }
    { key empty$ not
        {   %
            % No firstkey, but key available:
            % Both full and short labels are key.
            %
          key    write$
          "}{%"  write$ newline$
          key    write$
        }
        {   % No key or firstkey, so find out which field
            % to use as author.
            %
            % Check reference type:
            %   if result is 1 then possibly editor acts as author
            %                2 then editor does not act as author
            %                3 then key should have been used
            %                0 then unknown reference type
          ref.type  #2  =
            { make.author.cite.label }
            { make.author.editor.cite.label }
          if$
        }
      if$
    }
  if$
  "}{%"  write$ newline$
    %
    % Make year label that's used for citations
    %
  make.definitive.year.label  write$
  "}]{%"                      write$ newline$
  cite$                       write$
  "} "                        write$ newline$
  % author.year.sort.label      write$ newline$ % for testing purposes
  % year.label                  write$ newline$ % for testing purposes
    %
    % If the item is used in a meta-analysis, indicate this with
    % a star.
    %
  "\APACinsertmetastar {%"    write$ newline$
  cite$                       write$
  "}%"                        write$ newline$
}

%%%%%%%%%%%%%%%%%%%%%%%%%%%%%%%%%%%%%%%%%%%%%%%%%%%%%%%%%%%%%
%%%%%%%%%%%%%%%%%%%%%%%%%%%%%%%%%%%%%%%%%%%%%%%%%%%%%%%%%%%%%

%%%%%%%%%%%%%%%%%%%%%%%%%%%%%%%%%%%%%%%%%%%%%%%%%%%%%%%%%%%%%

FUNCTION {editor.postfix}
{ editor num.names$ #1 >
    { "(\BEDS)" }
    { "(\BED)"  }
  if$
}

%%%%%%%%%%%%%%%%%%%%%%%%%%%%%%%%%%%%%%%%%%%%%%%%%%%%%%%%%%%%%

FUNCTION {editor.trans.postfix}
{ editor num.names$ #1 >
    { "(\BEDS{} \BAnd{} \BTRANSS)" }
    { "(\BED{} \BAnd{} \BTRANS)"   }
  if$
}

%%%%%%%%%%%%%%%%%%%%%%%%%%%%%%%%%%%%%%%%%%%%%%%%%%%%%%%%%%%%%
    %
    % "(Trans.)" postfix
    % translator must not be empty
    %
FUNCTION {trans.postfix}
{ translator num.names$ #1 >
    { "(\BTRANSS)" }
    { "(\BTRANS)" }
  if$
}

%%%%%%%%%%%%%%%%%%%%%%%%%%%%%%%%%%%%%%%%%%%%%%%%%%%%%%%%%%%%%

FUNCTION {authors.editors.reflist.apa5}
{ 'field  :=
  'dot    :=
    %
  field  num.names$  'numnames :=   % numnames is the total number of names
                                    %   contained in field
  numnames  'format.num.names  :=   % Format all authors
  format.num.names   name.max  >    % Unless this exceeds the maximum of 6.
    { dot
        { name.max             'format.num.names := } % Format 6 authors
        { cite.num.names.full  'format.num.names := } % Format 1 editor
      if$
    }
    'skip$
  if$
    %
    % Enclose authors in APACrefauthors environment to allow crude style
    % options in \LaTeX.
  "\begin{APACrefauthors}%"
  write$ newline$
    %
    % It is kind of explicit in the APA manual that if "et al." would
    % refer to exactly one author (the 7th), then this author should
    % still be replaced by "et al.", unlike with citations.
    % So format.num.names is not adapted.
    %
    % Format first author
    %
  #1  'nameptr :=
  field  nameptr  format.author.name
    %
    % Add period if required and if this is the only author.
    %
  numnames  #1  =
    dot
    and
    { add.period$ }
    'skip$
  if$
  add.name.index  % Add index entry when desired.
    %
  numnames  #1  =
    'skip$
    { format.num.names  #1  =
        {   %
            % First author et al.
            %
          comma.between.two
            %
            % Add period if required.
            %
          dot
            { et.al.string.period * }
            { et.al.string * }
          if$
          write$
        }
        { numnames  #2  =
            {   %
                % Given that  format.num.names > 1, it is 2.
                %
              comma.between.two  write$
                %
                % Format second author.
                %
              #2  'nameptr :=
              field  nameptr  format.author.name  's :=
                %
                % Check if 2nd author is explicit "others".
                % If so, insert "et al." string.
                %
              s "others" =
                {   %
                    % First et al.
                    % Add period if required.
                    %
                  dot
                    { et.al.string.period }
                    { et.al.string }
                  if$
                  write$
                }
                {   %
                    % First \& Second
                    %
                  and.before.last write$
                    %
                    % Add period if required.
                    %
                  dot
                    { s add.period$ }
                    { s }
                  if$
                  add.name.index  % Add index entry when desired.
                }
              if$
            }
            {   %
                % 3 or more names, 2 or more must be cited
                %
                % for nameptr := 2  to  format.num.names - 1  do
                %
              #2  'nameptr  :=
                { nameptr  format.num.names  < }
                {   %
                    % Put comma between consecutive authors
                    %
                  comma.between.names  write$
                    %
                    % Format and add next author
                    %
                  field  nameptr  format.author.name
                  add.name.index  % Add index entry when desired.
                    %
                    % Move to next author
                    %
                  nameptr  #1  +  'nameptr :=
                }
              while$
                %
                % nameptr  =  format.num.names
                % Format this author.
                %
              field  nameptr  format.author.name  's :=
                %
              format.num.names  numnames  =
                {   %
                    % This is also the last author. Add (optional) comma.
                    %
                  comma.before.last  write$
                    %
                    % Check if this author is explicit "others".
                    % If so, insert "et al." string.
                    %
                  s "others" =
                    {   %
                        % Add period if required.
                        %
                      dot
                        { et.al.string.period }
                        { et.al.string }
                      if$
                      write$
                    }
                    { and.before.last  write$
                        %
                        % Add period if required.
                        %
                      dot
                        { s add.period$ }
                        { s }
                      if$
                      add.name.index  % Add index entry when desired.
                    }
                  if$
                }
                {   %
                    % This is not the last author.
                    % Add comma, author name, and "et al."
                    %
                  comma.between.names  write$
                  s
                  add.name.index  % Add index entry when desired.
                    %
                  comma.before.last
                    %
                    % Add period if required.
                    %
                  dot
                    { et.al.string.period * }
                    { et.al.string * }
                  if$
                  write$
                }
              if$
            }
          if$
        }
      if$
    }
  if$
    %
    % End APACrefauthors environment.
  "\end{APACrefauthors}%"
  write$ newline$
}

FUNCTION {authors.reflist.apa6}
{ 'field  :=
  'dot    :=
  field  num.names$  'numnames :=
  numnames  #7  >
    { #7        'format.num.names := }
    { numnames  'format.num.names := }
  if$
  "\begin{APACrefauthors}%"
  write$ newline$
  #1  'nameptr :=
  field  nameptr  format.author.name
  numnames  #1  =
    { dot
        { %add.period$ 
}
        'skip$
      if$
      add.name.index
    }
    { add.name.index
      numnames  #2  =
        { comma.between.two write$
          #2  'nameptr :=
          field  nameptr  format.author.name  's :=
          s "others" =
            { "`others' not consistent with 6th ed. of the APA Manual"
              warning$
              dot
                { et.al.string.period }
                { et.al.string }
              if$
              write$ newline$
            }
            { and.before.last write$
              dot
                { s add.period$ }
                { s }
              if$
              add.name.index
            }
          if$
        }
        { %% for nameptr := 2  to  format.num.names - 1  do
          #2  'nameptr  :=
            { nameptr  format.num.names  < }
            { comma.between.names write$
              field  nameptr  format.author.name
              add.name.index
              nameptr  #1  +  'nameptr :=
            }
          while$
          field  numnames  format.author.name  's :=
          format.num.names  numnames  =
            { comma.before.last write$
              s "others" =
                { "`others' not consistent with 6th ed. of the APA "
                  "Manual" *
                  warning$
                  dot
                    { et.al.string.period }
                    { et.al.string }
                  if$
                  write$
                }
                { no.and.before.last  write$
                  dot
                    { s add.period$ }
                    { s }
                  if$
                  add.name.index
                }
              if$
            }
            { dots.before.last write$
              s
              add.name.index
            }
          if$
        }
      if$
    }
  if$
  "\end{APACrefauthors}%"
  write$ newline$
}

FUNCTION {format.author.names}
{ 'field  :=
  'dot    :=
  dot
    { dot  field  authors.reflist.apa6 }
    { dot  field  authors.editors.reflist.apa5 }
  if$
}
%%%%%%%%%%%%%%%%%%%%%%%%%%%%%%%%%%%%%%%%%%%%%%%%%%%%%%%%%%%%%

FUNCTION {format.authors}
{ #1 author format.author.names }

%%%%%%%%%%%%%%%%%%%%%%%%%%%%%%%%%%%%%%%%%%%%%%%%%%%%%%%%%%%%%

FUNCTION {format.editors.as.authors}
{ #0  editor  format.author.names
  "\ " editor.postfix * add.period$ write$ newline$
}

%%%%%%%%%%%%%%%%%%%%%%%%%%%%%%%%%%%%%%%%%%%%%%%%%%%%%%%%%%%%%

FUNCTION {format.ed.trans.as.authors}
{ #0  editor  format.author.names
  "\ " editor.trans.postfix * add.period$ write$ newline$
}

%%%%%%%%%%%%%%%%%%%%%%%%%%%%%%%%%%%%%%%%%%%%%%%%%%%%%%%%%%%%%

FUNCTION {format.editor.names}
{ 'field  :=
    %
  field  num.names$  'numnames :=   % numnames is the total number of names
                                    %   contained in field
  numnames  'format.num.names  :=   % Format all authors
  format.num.names   name.max  >    % Unless this exceeds the maximum of 6.
    { #1 'format.num.names := }     % Then it becomes 1 (First et al.)
    'skip$
  if$
    %
    % Format first editor
    %
  field  #1  format.editor.name
    %
  numnames  #1  =
    'skip$
    { format.num.names  #1  =
        { et.al.string * } % First editor et al., no comma.
        { numnames  #2  =
            {   %
                % Given that  format.num.names > 1, it is 2.
                % No comma. Format second editor.
                %
              field  #2  format.editor.name  's :=
                %
                % Check if 2nd editor is explicit "others".
                % If so, insert "et al." string.
                %
              s "others" =
                { et.al.string  * }          % First et al.
                { and.before.last  *  s * }  % First \& Second
              if$
            }
            {   %
                % 3 or more names, 2 or more must be cited
                %
                % for nameptr := 2  to  format.num.names - 1  do
                %
              #2  'nameptr  :=
                { nameptr  format.num.names  < }
                {   %
                    % Put comma between consecutive editors
                    %
                  comma.between.names  *
                    %
                    % Format and add next editor
                    %
                  field  nameptr  format.editor.name  *
                    %
                    % Move to next editor
                    %
                  nameptr  #1  +  'nameptr :=
                }
              while$
                %
                % nameptr  =  format.num.names
                % Format this editor.
                %
              field  nameptr  format.editor.name  's :=
                %
              format.num.names  numnames  =
                {   %
                    % This is also the last editor. Add (optional) comma.
                    %
                  comma.before.last  *
                    %
                    % Check if this editor is explicit "others".
                    % If so, insert "et al." string.
                    %
                  s "others" =
                    { et.al.string     *     }
                    { and.before.last  * s * }
                  if$
                }
                {   %
                    % This is not the last editor.
                    % Add comma, editor name, and "et al."
                    %
                  comma.between.names  * s *
                  comma.before.last    * et.al.string  *
                }
              if$
            }
          if$
        }
      if$
    }
  if$
}

%%%%%%%%%%%%%%%%%%%%%%%%%%%%%%%%%%%%%%%%%%%%%%%%%%%%%%%%%%%%%
    %
    % format editors in case editors do not act as authors
    % (such as reference to chapter in edited book)
    %
    % L. W. Poon (Ed.)                         (1 editor)
    %    or
    % A. S. Gurman \& D. P. Kniskern (Eds.)    (2 editors)
    %    or
    % L. Poon, A. Jones, \& D. P. Smith (Eds.) (>2 editors)
    %
    % editor must not be empty
    %
FUNCTION {format.editors.in.line}
{ editor           format.editor.names
  editor.postfix   connect.with.space.check
}

%%%%%%%%%%%%%%%%%%%%%%%%%%%%%%%%%%%%%%%%%%%%%%%%%%%%%%%%%%%%%
    %
    % format editors in case editors are also translators
    % and do not act as authors
    % (such as reference to chapter in edited book
    %  of translated articles)
    %
    % L. W. Poon (Ed. and Trans.)                         (1 editor)
    %    or
    % A. S. Gurman \& D. P. Kniskern (Eds. and Trans.)    (2 editors)
    %    or
    % L. Poon, A. Jones, \& D. P. Smith (Eds. and Trans.) (>2 editors)
    %
    % editor must not be empty
    %
FUNCTION {format.editors.trans.in.line}
{ editor                 format.editor.names
  editor.trans.postfix   connect.with.space.check
}

%%%%%%%%%%%%%%%%%%%%%%%%%%%%%%%%%%%%%%%%%%%%%%%%%%%%%%%%%%%%%
    %
    % format translators in case translators act as editors
    % (such as reference to chapter in translated book)
    %
    % L. W. Poon (Trans.)                         (1 translator)
    %    or
    % A. S. Gurman \& D. P. Kniskern (Trans.)    (2 translators)
    %    or
    % L. Poon, A. Jones, \& D. P. Smith (Trans.) (>2 translators)
    %
    % translator must not be empty
    %
FUNCTION {format.translators.in.line}
{ translator      format.editor.names
  trans.postfix   connect.with.space.check
}

%%%%%%%%%%%%%%%%%%%%%%%%%%%%%%%%%%%%%%%%%%%%%%%%%%%%%%%%%%%%%
    %
    % format translators in case translator does not act as editor
    % (such as reference to translated book)
    %
    % L. Solotaroff, Trans.
    %
FUNCTION {format.translators.in.paren.check}
{ translator empty$
    { "" }
    { translator format.editor.names
      translator num.names$ #1 >
        { ", \BTRANSS{}" * }
        { ", \BTRANS{}" * }
      if$
    }
  if$
}

%%%%%%%%%%%%%%%%%%%%%%%%%%%%%%%%%%%%%%%%%%%%%%%%%%%%%%%%%%%%%
    %
    % format editors and translators in case neither act as editor
    % (such as reference to edited or translated book with a
    % a single author)
    %
    % L. Solotaroff, Ed.
    % L. Solotaroff, Ed. \& Trans.
    % L. Solotaroff, Trans.
    % L. Solotaroff, Ed. \& S. Prokofieff, Trans.
    %
FUNCTION {format.editors.translators.in.paren.check}
{ editor empty$
    { translator empty$
        { "" }
        { translator format.editor.names
          translator num.names$ #1 >
            { ", \BTRANSS{}" * }
            { ", \BTRANS{}" * }
          if$
        }
      if$
    }
    { editor format.editor.names
      editor num.names$ #1 >
        { ", \BEDS{}" * }
        { ", \BED{}" * }
      if$
      translator empty$
        'skip$
        { editor translator =
            { editor num.names$ #1 >
                { " \BAnd{} \BTRANSS" * }
                { " \BAnd{} \BTRANS" * }
              if$
            }
            { " \BAnd{} " *
              translator format.editor.names *
              translator num.names$ #1 >
                { ", \BTRANSS{}" * }
                { ", \BTRANS{}" * }
              if$
            }
          if$
        }
      if$
    }
  if$
}

%%%%%%%%%%%%%%%%%%%%%%%%%%%%%%%%%%%%%%%%%%%%%%%%%%%%%%%%%%%%%
    %
    % translator of article
    %
FUNCTION {format.atrans.check}
{ format.translators.in.paren.check   parenthesize.check }

%%%%%%%%%%%%%%%%%%%%%%%%%%%%%%%%%%%%%%%%%%%%%%%%%%%%%%%%%%%%%
    %
    % format "In editor (Ed.), "
    %
FUNCTION {format.in.editors}
{ "\BIn{} "
  editor empty$
    'skip$
    { format.editors.in.line * ", " * }
  if$
}

%%%%%%%%%%%%%%%%%%%%%%%%%%%%%%%%%%%%%%%%%%%%%%%%%%%%%%%%%%%%%
    %
    % format "In translator (Trans.),"
    %
FUNCTION {format.in.trans}
{ "\BIn{} "
  translator empty$
    'skip$
    { format.translators.in.line * ", " * }
  if$
}

%%%%%%%%%%%%%%%%%%%%%%%%%%%%%%%%%%%%%%%%%%%%%%%%%%%%%%%%%%%%%
    %
    % format "In editor (Ed. and Trans.)"
    %  or "In editor (Ed.)" if editor not equal to translator
    %
FUNCTION {format.in.editors.trans}
%{ "\BIn{} " Commented by SPI
{ " " 
  editor empty$
    { translator empty$
        'skip$
        { format.translators.in.line * ", " * }
      if$
    }
    { translator empty$
        { format.editors.in.line * }
        { editor translator =
            { format.editors.trans.in.line * }
            { format.editors.in.line * }
          if$
        }
      if$
      ", " *
    }
  if$
}

FUNCTION {in.format.in.editors.trans}
{ "\BIn{} " 
  editor empty$
    { translator empty$
        'skip$
        { format.translators.in.line * ", " * }
      if$
    }
    { translator empty$
        { format.editors.in.line * }
        { editor translator =
            { format.editors.trans.in.line * }
            { format.editors.in.line * }
          if$
        }
      if$
      ", " *
    }
  if$
}

%%%%%%%%%%%%%%%%%%%%%%%%%%%%%%%%%%%%%%%%%%%%%%%%%%%%%%%%%%%%%
%%%%%%%%%%%%%%%%%%%%%%%%%%%%%%%%%%%%%%%%%%%%%%%%%%%%%%%%%%%%%

%%%%%%%%%%%%%%%%%%%%%%%%%%%%%%%%%%%%%%%%%%%%%%%%%%%%%%%%%%%%%

FUNCTION {format.year.check}
{ "\APACrefYear{"
  protect.year *
    %
    % Add "a", "b", etc. when necessary.
    %
  make.definitive.year.supplement *
  "}" *
}

%%%%%%%%%%%%%%%%%%%%%%%%%%%%%%%%%%%%%%%%%%%%%%%%%%%%%%%%%%%%%

FUNCTION {format.year.month.day.check}
{ "\APACrefYearMonthDay{"
  protect.year *
    %
    % Add "a", "b", etc. when necessary.
    %
  make.definitive.year.supplement *
  "}{" *
    %
    % Add month and day when present.
    %
  month empty$
    'skip$
    { month * }
  if$
  "}{" *
  day empty$
    'skip$
    { day * }
  if$
  "}" *
}
FUNCTION {format.year.nomonth.day.check}
{ "\APACrefYearMonthDay{"
  protect.year *
    %
    % Add "a", "b", etc. when necessary.
    %
  make.definitive.year.supplement *
  "}{" *
    %
    % Add month and day when present.
    %
  month empty$
    'skip$
    {  }
  if$
  "}{" *
  day empty$
    'skip$
    { day * }
  if$
  "}" *
}

FUNCTION {format.atitle.no.dot}
{ "{\BBOQ}" swap$
  "{\BBCQ}" swap$
  duplicate$ empty$
    'skip$
    { duplicate$
      % Two arguments: Title twice: (1) don't change case; (2) change case
      "\APACrefatitle {" swap$ * "} {" * swap$
      "t" change.case$
      * "}" *
    }
  if$
  enclose.check
}

FUNCTION {format.atitle.dot}
{ "{\BBOQ}" swap$
  "{\BBCQ}" swap$
  duplicate$ empty$
    'skip$
    { duplicate$
      % Two arguments: Title twice: (1) don't change case; (2) change case
      "\APACrefatitle {" swap$ * "} {" * swap$
      "t" change.case$
      * "}" * add.period$
    }
  if$
  enclose.check
}

FUNCTION {format.atitle.connect}
{ swap$
  duplicate$ empty$
    { pop$
      format.atitle.dot
    }
    { swap$
      format.atitle.no.dot
      swap$ connect.with.space.check
      add.period$
    }
  if$
}

FUNCTION {format.btitle.no.dot}
{ duplicate$ empty$
    { pop$
      ""
    }
    { duplicate$
      % Two arguments: Title twice: (1) don't change case; (2) change case
      "\APACrefbtitle {" swap$ * "} {" * swap$
      "t" change.case$
      * "}" *
    }
  if$
}

FUNCTION {format.btitle.dot}
{ duplicate$ empty$
    { pop$
      ""
    }
    { add.period$ format.btitle.no.dot }
  if$
}
%%%%%%%%%%%%%%%%%%%%%%%%%%%%%%%%%%%%%%%%%%%%%%%%%%%%%%%%%%%%%
    %
    % title of book and similar
    % field must be on top of stack
    % second element on stack must be connected:
    %   if that is empty, then btitle.dot
    %   else btitle.no.dot, connect, and add period
    %
FUNCTION {format.btitle.connect}
{ swap$
  duplicate$ empty$
    { pop$
      format.btitle.dot
    }
    { swap$
      format.btitle.no.dot
      swap$   connect.with.space.check
      add.period$
    }
  if$
}

%%%%%%%%%%%%%%%%%%%%%%%%%%%%%%%%%%%%%%%%%%%%%%%%%%%%%%%%%%%%%
    %
    % title of book and similar
    % field must be on top of stack
    % second element on stack must be connected
    %
FUNCTION {format.btitle.connect.no.dot}
{ swap$
  duplicate$ empty$
    { pop$
      format.btitle.no.dot
    }
    { swap$
      format.btitle.no.dot
      swap$   connect.with.space.check
    }
  if$
}

%%%%%%%%%%%%%%%%%%%%%%%%%%%%%%%%%%%%%%%%%%%%%%%%%%%%%%%%%%%%%
    %
    % format englishtitle (of nonenglish article, etc.)
    %
FUNCTION {format.aetitle.check}
{ englishtitle empty$
    { "" }
    { % Two arguments: Title twice: (1) don't change case; (2) change case
      "\APACrefaetitle {" englishtitle * "} {" *
                         englishtitle "t" change.case$ * "}" *
    }
  if$
}

%%%%%%%%%%%%%%%%%%%%%%%%%%%%%%%%%%%%%%%%%%%%%%%%%%%%%%%%%%%%%
    %
    % format englishtitle (of nonenglish book, etc.)
    %
FUNCTION {format.betitle.check}
{ englishtitle empty$
    { "" }
    { % Two arguments: Title twice: (1) don't change case; (2) change case
      "\APACrefbetitle {" englishtitle * "} {" *
                         englishtitle "t" change.case$ * "}" *
    }
  if$
}

%%%%%%%%%%%%%%%%%%%%%%%%%%%%%%%%%%%%%%%%%%%%%%%%%%%%%%%%%%%%%
    %
    % format type (of article, etc.)
    %
FUNCTION {format.atype.check}
{ type bracket.check }

%%%%%%%%%%%%%%%%%%%%%%%%%%%%%%%%%%%%%%%%%%%%%%%%%%%%%%%%%%%%%
    %
    % format title and englishtitle (of article, etc.)
    %
FUNCTION {format.atitle.check}
{ format.aetitle.check
  title format.atitle.connect
}

%%%%%%%%%%%%%%%%%%%%%%%%%%%%%%%%%%%%%%%%%%%%%%%%%%%%%%%%%%%%%
    %
    % format title, englishtitle, and type
    % (of article, etc.)
    %
FUNCTION {format.atitle.type.check}
{ format.aetitle.check
  format.atype.check   connect.with.space.check
  title format.atitle.connect
}

%%%%%%%%%%%%%%%%%%%%%%%%%%%%%%%%%%%%%%%%%%%%%%%%%%%%%%%%%%%%%
    %
    % format title, englishtitle,
    % and translator (of article, etc.)
    %
FUNCTION {format.atitle.trans.check}
{ format.aetitle.check
  format.atrans.check  connect.with.space.check
  title format.atitle.connect
}

%%%%%%%%%%%%%%%%%%%%%%%%%%%%%%%%%%%%%%%%%%%%%%%%%%%%%%%%%%%%%
    %
    % format title, englishtitle, type,
    % and translator (of article, etc.)
    %
FUNCTION {format.atitle.type.trans.check}
{ format.aetitle.check
  format.atype.check   connect.with.space.check
  format.atrans.check  connect.with.space.check
  title format.atitle.connect
}

%%%%%%%%%%%%%%%%%%%%%%%%%%%%%%%%%%%%%%%%%%%%%%%%%%%%%%%%%%%%%
%%%%%%%%%%%%%%%%%%%%%%%%%%%%%%%%%%%%%%%%%%%%%%%%%%%%%%%%%%%%%

%%%%%%%%%%%%%%%%%%%%%%%%%%%%%%%%%%%%%%%%%%%%%%%%%%%%%%%%%%%%%
    %
    % format journal, volume, number and pages
    % call with
    %   formatted.pages format.journal.vol.num.pages.check
    %
FUNCTION { format.journal.vol.num.pages.check }
{ "journal" journal warning.if.empty
  duplicate$ empty$
  journal    empty$ and
  volume     empty$ and
  number     empty$ and
    { pop$ "" }
    { "\APACjournalVolNumPages{" journal "" connect.check
      "}{" *                     volume  "" connect.check
      "}{" *                     number  "" connect.check
      "}{" *                     swap$   "" connect.check
      ",}"  *
    }
  if$
}

%%%%%%%%%%%%%%%%%%%%%%%%%%%%%%%%%%%%%%%%%%%%%%%%%%%%%%%%%%%%%
%%%%%%%%%%%%%%%%%%%%%%%%%%%%%%%%%%%%%%%%%%%%%%%%%%%%%%%%%%%%%

%%%%%%%%%%%%%%%%%%%%%%%%%%%%%%%%%%%%%%%%%%%%%%%%%%%%%%%%%%%%%
    %
    % volume of book, checks whether
    % "Volume" or "Volumes"
    %
    % call with
    %   field format.bvolume.check
    %
FUNCTION {format.bvolume.check}
{ duplicate$ empty$
    'skip$
    { duplicate$ multi.result.check
        { "\BVOLS" swap$ tie.or.space.connect }
        { "\BVOL"  swap$ tie.or.space.connect }
      if$
    }
  if$
}

%%%%%%%%%%%%%%%%%%%%%%%%%%%%%%%%%%%%%%%%%%%%%%%%%%%%%%%%%%%%%
    %
    % edition of book, must not be empty
    % call with
    %   field format.edition.check
    %
FUNCTION {format.edition.check}
{ duplicate$ empty$
    'skip$
    { "\PrintOrdinal{" swap$ * "}" *
      "\BEd" connect.with.space.check
    }
  if$
}

%%%%%%%%%%%%%%%%%%%%%%%%%%%%%%%%%%%%%%%%%%%%%%%%%%%%%%%%%%%%%
    %
    % volume and edition of book
    %
FUNCTION {format.bvol.edition.check}
{ edition format.edition.check
  volume  format.bvolume.check
  connect.with.comma.check
}

%%%%%%%%%%%%%%%%%%%%%%%%%%%%%%%%%%%%%%%%%%%%%%%%%%%%%%%%%%%%%
    %
    % volume and edition of book
    %
FUNCTION {format.bvol.edition}
{ format.bvol.edition.check
  parenthesize.check
}

%%%%%%%%%%%%%%%%%%%%%%%%%%%%%%%%%%%%%%%%%%%%%%%%%%%%%%%%%%%%%
    %
    % volume and edition and translator of translated book
    %
FUNCTION {format.bvol.edition.trans}
{ format.bvol.edition.check
  format.translators.in.paren.check connect.with.semicolon.check
  parenthesize.check
}

%%%%%%%%%%%%%%%%%%%%%%%%%%%%%%%%%%%%%%%%%%%%%%%%%%%%%%%%%%%%%
    %
    % volume, edition, editor, and translator of (translated) book
    %
FUNCTION {format.bvol.edition.editor.trans}
{ format.bvol.edition.check
  format.editors.translators.in.paren.check connect.with.semicolon.check
  parenthesize.check
}

%%%%%%%%%%%%%%%%%%%%%%%%%%%%%%%%%%%%%%%%%%%%%%%%%%%%%%%%%%%%%
    %
    % formats pages by first checking if 1 or more pages
    % and prefixing pages with "p." or "pp." (these strings
    % are given in the commands \BPG and \BPGS, respectively),
    % whichever is applicable, and do a tie or space connect
    %
    % call with
    %   field format.bpages.check
    %
FUNCTION {format.bpages.check}
{ duplicate$ empty$
    'skip$
    { duplicate$ multi.result.check
        { "\BPGS" swap$ tie.or.space.connect }
        { "\BPG~" swap$ * }
      if$
    }
  if$
}

%%%%%%%%%%%%%%%%%%%%%%%%%%%%%%%%%%%%%%%%%%%%%%%%%%%%%%%%%%%%%
    %
    % formats chapters by first checking if 1 or more chapters
    % and prefixing pages with "chap." (this string
    % is given in the commands \BCHAP and \BCHAPS, respectively),
    % whichever is applicable, and do a tie or space connect
    %
    % call with
    %   field format.bchapter.check
    %
FUNCTION {format.bchapter.check}
{ duplicate$ empty$
    'skip$
    { duplicate$ multi.result.check
        { "\BCHAPS" swap$ tie.or.space.connect }
        { "\BCHAP"  swap$ tie.or.space.connect }
      if$
    }
  if$
}

%%%%%%%%%%%%%%%%%%%%%%%%%%%%%%%%%%%%%%%%%%%%%%%%%%%%%%%%%%%%%
    %
    % volume, edition, and pages or chapter of article in book etc.
    %
FUNCTION {format.bvol.edition.pages}
{ format.bvol.edition.check
  pages empty$
    { chapter format.bchapter.check  connect.with.comma.check }
    { pages   format.bpages.check    connect.with.comma.check }
  if$
  parenthesize.check
}

%%%%%%%%%%%%%%%%%%%%%%%%%%%%%%%%%%%%%%%%%%%%%%%%%%%%%%%%%%%%%
    %
    % title, volume, edition of book
    %
FUNCTION {format.btitle.vol.edition}
{ format.betitle.check
  format.bvol.edition  connect.with.space.check
  title  format.btitle.connect.no.dot
}

%%%%%%%%%%%%%%%%%%%%%%%%%%%%%%%%%%%%%%%%%%%%%%%%%%%%%%%%%%%%%
    %
    % title, volume, edition, and translator of book
    %
FUNCTION {format.btitle.vol.edition.trans}
{ format.betitle.check
  format.bvol.edition.trans  connect.with.space.check
  title  format.btitle.connect.no.dot
}

%%%%%%%%%%%%%%%%%%%%%%%%%%%%%%%%%%%%%%%%%%%%%%%%%%%%%%%%%%%%%
    %
    % title, volume, edition, editor, and translator of book
    %
FUNCTION {format.btitle.vol.edition.editor.trans}
{ format.betitle.check
  format.bvol.edition.editor.trans  connect.with.space.check
  title  format.btitle.connect.no.dot
}

%%%%%%%%%%%%%%%%%%%%%%%%%%%%%%%%%%%%%%%%%%%%%%%%%%%%%%%%%%%%%
%%%%%%%%%%%%%%%%%%%%%%%%%%%%%%%%%%%%%%%%%%%%%%%%%%%%%%%%%%%%%

%%%%%%%%%%%%%%%%%%%%%%%%%%%%%%%%%%%%%%%%%%%%%%%%%%%%%%%%%%%%%
    %
    % format address and publisher of book etc.
    %
    % New York: Wiley
    %      or
    % Wiley      (if address empty)
    %      or
    % New York   (if publisher empty)
    %
FUNCTION {format.address.publisher}
{   %
    % If publisher = author or publisher = "author" or publisher = "Author"
    % then hand over the final choice how to format this to \LaTeX.
    % (I could imagine similar code for editors, but the APA manual does
    % not mention it and then we'd have to check whether the editor is in
    % the author position, so let's keep it simple until someone complains.)
    %
  author empty$
  publisher empty$ or
    { publisher "\APACaddressPublisher{" }
    { author   publisher =
      "author" publisher =  or
      "Author" publisher =  or
        { author    "\APACaddressPublisherEqAuth{" }
        { publisher "\APACaddressPublisher{"       }
      if$
    }
  if$
  address "" connect.check  "}{" *
    % Recover publisher that was pushed onto the stack previously.
  swap$   "" connect.check  "}"  *
}

FUNCTION {format.address.publisher.check}
{ publisher empty$
  address   empty$
  and
    'skip$
    {
      duplicate$ empty$
        'skip$
        { output.new.block }
      if$
      format.address.publisher
    }
  if$
}

%%%%%%%%%%%%%%%%%%%%%%%%%%%%%%%%%%%%%%%%%%%%%%%%%%%%%%%%%%%%%
%%%%%%%%%%%%%%%%%%%%%%%%%%%%%%%%%%%%%%%%%%%%%%%%%%%%%%%%%%%%%

%%%%%%%%%%%%%%%%%%%%%%%%%%%%%%%%%%%%%%%%%%%%%%%%%%%%%%%%%%%%%
    %
    % format number as in reports: No. 2017
    % call with
    %   field format.rnumber.check
    %
FUNCTION {format.rnumber.check}
{ duplicate$ empty$
    'skip$
    { duplicate$ multi.result.check
        { "\BNUMS" swap$ tie.or.space.connect }
        { "\BNUM"  swap$ tie.or.space.connect }
      if$
    }
  if$
}

%%%%%%%%%%%%%%%%%%%%%%%%%%%%%%%%%%%%%%%%%%%%%%%%%%%%%%%%%%%%%
    %
    % format type and number of a standalone item
    % call with
    %   format.type.number
    %
FUNCTION { format.type.number }
{ type empty$
    { type.2 }
    { type   }
  if$
  number empty$
    { bracket.check }
    { number format.rnumber.check connect.with.space.check
      parenthesize.check
    }
  if$
}

FUNCTION {format.howpublished}
{ howpublished empty$
    'skip$
    { % clear the stack
      duplicate$ empty$
        'pop$
        { output.dot.new.block }
      if$
      "\APAChowpublished {" howpublished * "}" *
    }
  if$
}
FUNCTION {output.howpublished}
{ howpublished empty$
    'skip$
    { "\APAChowpublished {" howpublished * "}" *
      output.dot.new.block
    }
  if$
}
FUNCTION {howpublished.block}
{ howpublished empty$
    'skip$
    { start.new.block
      "\APAChowpublished {" howpublished * "}" *
      output.dot.end.block
    }
  if$
}
FUNCTION {begin.end.url.env}
{ "\begin{APACrefURL} "
  lastchecked empty$
    { urldate empty$
        'skip$
        { "[{" * urldate * "}]" * }
      if$
    }
    { "[{" * lastchecked * "}]" * }
  if$
  " \end{APACrefURL} "
}

FUNCTION {begin.end.doi.env}
{ "\begin{APACrefDOI} "
  " \end{APACrefDOI} "
}

FUNCTION {begin.end.msg.env}
{ "\begin{APACrefURLmsg} "
  " \end{APACrefURLmsg} "
}
FUNCTION {format.url}
{ type.2 empty$
    { begin.end.url.env }
    { type.2 "\bibmessage" =
        { begin.end.msg.env }
        { begin.end.url.env }
      if$
    }
  if$
%%"\url{" url * "}" *
  "{" url * "}" *
  enclose.check
}
FUNCTION {url.block}
{ doi empty$
    { url empty$
        'skip$
        { start.new.block
          format.url
          output.end.block
        }
      if$
    }
    'skip$
  if$
}
FUNCTION {format.doi}
{ begin.end.doi.env
  "\doi{" doi * "}" *
  enclose.check
}
FUNCTION {doi.block}
{ doi empty$
    'skip$
    { start.new.block
      format.doi
      output.end.block
    }
  if$
}
FUNCTION {format.note}
{ "\APACrefnote{"  "}"  note  enclose.check }
FUNCTION {note.block}
{ note empty$
    'skip$
    { start.new.block
      format.note
      output.end.block
    }
  if$
}

%%%%%%%%%%%%%%%%%%%%%%%%%%%%%%%%%%%%%%%%%%%%%%%%%%%%%%%%%%%%%
    %
    % format original year of publication and note
    % (reprint or translation)
    %
FUNCTION {format.orig.year.note}
{ originalyear empty$
    { format.note }
    { "\APACorigyearnote{"
      originalyear    "" connect.check "}{" *
      note            "" connect.check "}"  *
    }
  if$
}

%%%%%%%%%%%%%%%%%%%%%%%%%%%%%%%%%%%%%%%%%%%%%%%%%%%%%%%%%%%%%
    %
    % format original journal of publication and note
    % (reprint or translation)
    %
FUNCTION {format.orig.journal.note}
{ "\APACorigjournalnote{"
  originalyear    "" connect.check "}{" *
  originaljournal "" connect.check "}{" *
  originalvolume  "" connect.check "}{" *
  originalnumber  "" connect.check "}{" *
  originalpages   "" connect.check "}{" *
  note            "" connect.check "}"  *
}

%%%%%%%%%%%%%%%%%%%%%%%%%%%%%%%%%%%%%%%%%%%%%%%%%%%%%%%%%%%%%
    %
    % format original book of publication and note
    % (reprint or translation)
    %
FUNCTION {format.orig.book.note}
{ "\APACorigbooknote{" originalyear  ""  connect.check "}{" *
    %
  originaleditor empty$
    'skip$
    { originaleditor num.names$ #1 >
        { "\APACorigEDS {" * originaleditor format.editor.names * "}" * }
        { "\APACorigED {"  * originaleditor format.editor.names * "}" * }
      if$
    }
  if$
    %
  "}{" *
  originalbooktitle format.btitle.no.dot "" connect.check "} {" *
  originaledition   format.edition.check "" connect.check "} {" *
  originalvolume    format.bvolume.check "" connect.check "} {" *
  originalpages     format.bpages.check  "" connect.check "} {" *
  originaladdress   "" connect.check "} {" *
  originalpublisher "" connect.check "} {" *
  note              "" connect.check "}"  *
}

%%%%%%%%%%%%%%%%%%%%%%%%%%%%%%%%%%%%%%%%%%%%%%%%%%%%%%%%%%%%%
    %
    % format information about original publication of reprint
    % and format optional note
    %
FUNCTION {format.orig.note}
{ originaljournal empty$
    { originalbooktitle empty$
        { note empty$
            { originalyear empty$
                'skip$
                { originalyear "\bibnodate" =
                  originalyear "l" change.case$ "no date" = or
                  originalyear "l" change.case$ "n.d."    = or
                    'skip$
                    { output.new.block
                      format.orig.year.note
                    }
                  if$
                }
              if$
            }
            { output.new.block
              format.orig.year.note
            }
          if$
        }
        { output.new.block
          format.orig.book.note
        }
      if$
    }
    { output.new.block
      format.orig.journal.note
    }
  if$
}
FUNCTION {fin.entry}
{ %doi empty$
  %  'skip$
  %  { output.new.block
  %    format.doi
  %  }
  % if$
  output.end.block
  "\PrintBackRefs{\CurrentBib}" write$ newline$
  test
    { "\vspace{\baselineskip}" write$ newline$ }
    'skip$
  if$
}
FUNCTION {fin.entry.2}
{ doi.block
  "\PrintBackRefs{\CurrentBib}" write$ newline$
  test
    { "\vspace{\baselineskip}" write$ newline$ }
    'skip$
  if$
}

FUNCTION {format.archive}
{
  archivePrefix empty$
      { "" }
      { archivePrefix ":" *}
  if$           
}

FUNCTION {format.primaryClass}
{
  primaryClass empty$
      { "" }
      { " {[" primaryClass * "]}" *}
  if$           
}

FUNCTION {format.eprint}
{ eprint empty$
     { ""}
     { archive empty$
          {"{\href{https://arxiv.org/abs/" eprint * "}" * 
             "{{" * format.archive * eprint * "}}}" *}
          { "{\href{https://arxiv.org/abs/" eprint * "}" * 
             "{{" * format.archive * eprint * "}}}" *}
       if$
     }
     if$
}

FUNCTION {format.softmisc.archive}
{
  archivePrefix empty$
      { "" }
      { "" }
  if$           
}

FUNCTION {format.softmisc.eprint}
{ eprint empty$
     { ""}
     { archive empty$
          {"{\href{https://ascl.net/" format.softmisc.archive * eprint * "}" *
             "{{" * format.archive * eprint * "}}}" *}
          {"{\href{https://ascl.net/" format.softmisc.archive * eprint * "}" *
             "{{" * format.archive * eprint * "}}}" *}
       if$
     }
     if$
}

FUNCTION {periodical}
{
  author empty$
        %
        % no author: possibly special issue with editors as authors
        % (APA manual, ex. 11, p. 121)
        %
    { editor empty$
            %
            % no author or editor: title serves as author.
            % title formatted as article title (APA manual not consistent in this,
            % compare statement on p. 119: ``treat as book title'' and
            % example 8, p. 121: no underlining => article title)
            %
        { format.atitle.type.trans.check output.new.block
            %
            % now formatted date on top of stack
            %
          output.dot.new.block
        }
            %
            % format editor and year, and check if year is present
            % format article title and check if title or type present
            %
        { format.editors.as.authors   start.new.block
            %
            % now formatted date on top of stack
            %
          output.dot.new.block
          format.atitle.type.trans.check output.new.block
        }
      if$
    }
        %
        % format author and year, and check if year is present
        % format article title and check if title or type present
        %
    { format.authors   start.new.block
            %
            % now formatted date on top of stack
            %
      output.dot.new.block
      format.atitle.type.trans.check output.new.block
    }
  if$
    %
    % format journal name, volume and issue number, and pages
    %   and check if journal not empty
    %
  format.journal.vol.num.pages.check
%  output.new.block
  doi empty$
    'skip$
    { output.new.block
      format.doi
    }
  if$
     %
    % if not empty, insert howpublished.
    % (used if article is retrieved from the internet)
    %
%  format.howpublished  add.period$
      %
      % format url
      %
  url empty$
    'skip$
    { % Clear the stack
      duplicate$ empty$
        'skip$
        { output.new.block }
      if$
      format.url
    }
  if$
    %
    % possible reprint and optional note
    %
  format.orig.note
  output.new.block
  format.eprint
  output.new.block
  format.primaryClass
  fin.entry
  }

%%%%%%%%%%%%%%%%%%%%%%%%%%%%%%%%%%%%%%%%%%%%%%%%%%%%%%%%%%%%%
    %
    % journal article
    %
FUNCTION {article}
{ pages  format.year.month.day.check  periodical }

%%%%%%%%%%%%%%%%%%%%%%%%%%%%%%%%%%%%%%%%%%%%%%%%%%%%%%%%%%%%%
    %
    % magazine article
    %
FUNCTION {magazine}
{ pages  format.year.month.day.check  periodical }

%%%%%%%%%%%%%%%%%%%%%%%%%%%%%%%%%%%%%%%%%%%%%%%%%%%%%%%%%%%%%
    %
    % newspaper article
    %
FUNCTION {newspaper}
{ pages  format.bpages.check  format.year.month.day.check  periodical }

%%%%%%%%%%%%%%%%%%%%%%%%%%%%%%%%%%%%%%%%%%%%%%%%%%%%%%%%%%%%%
    %
    % (translation of) entire book
    %
FUNCTION {book}
{     %
      % author or editor,
      % year, title, englishtitle, translator
      %
  author empty$
        %
        % no author: possibly edited book with editors as authors
        %
    { editor empty$
            %
            % no author or editor: title serves as author.
            % title formatted as book title
            %
        { format.btitle.vol.edition.trans
          format.type.number               connect.with.space.check
          output.dot.new.block
          format.year.check                add.period$
        }
            %
            % format editor and year, and check if year is present
            % format booktitle, volume, and edition and check if title present
            %
        { translator empty$
            { format.editors.as.authors  start.new.block
              format.year.check          output.dot.new.block
              format.btitle.vol.edition
            }
                %
                % format translator correctly
                %
            { translator editor =
              not
                { format.editors.as.authors        start.new.block
                  format.year.check                output.dot.new.block
                  format.btitle.vol.edition.trans
                }
                { format.ed.trans.as.authors  start.new.block
                  format.year.check           output.dot.new.block
                  format.btitle.vol.edition
                }
              if$
            }
          if$
          format.type.number     connect.with.space.check
          add.period$
        }
      if$
    }
        %
        % format author and year, and check if year is present
        % format booktitle, volume, and edition and check if title present
        %
    { format.authors                          start.new.block
      format.year.check                       output.dot.new.block
      format.btitle.vol.edition.editor.trans
      format.type.number                      connect.with.space.check
      add.period$
    }
  if$
      %
      % format address and publisher
      %
  format.address.publisher.check
      %
      % if not empty, insert howpublished.
      % (used if book is retrieved from the internet)
      %
  format.howpublished  add.period$
      %
      % format url
      %
  url empty$
    'skip$
    { % Clear the stack
      duplicate$ empty$
        'skip$
        { output.new.block }
      if$
      format.url
    }
  if$
      %
      % format original publication (of reprint/translation)
      % and optional note
      %
  format.orig.note
  fin.entry
}
FUNCTION {incollection}
{ author empty$
    { editor.ne.trans
        { format.atitle.type.trans.check }
        { format.atitle.type.check }
      if$
      output.new.block
      format.year.month.day.check   add.period$
    }
    { format.authors                start.new.block
      format.year.month.day.check   output.dot.new.block
      editor.ne.trans
        { format.atitle.type.trans.check }
        { format.atitle.type.check }
      if$
    }
  if$
  editor     empty$
  translator empty$ and
  edition    empty$ and
  volume     empty$ and
  pages      empty$ and
  chapter    empty$ and
  booktitle  empty$ and
    'skip$
    {
      output.new.block
      format.in.editors.trans
      format.bvol.edition.pages
      booktitle  format.btitle.connect * add.period$
    }
  if$
  format.address.publisher.check
  format.howpublished  add.period$
  url empty$
    'skip$
    {
      duplicate$ empty$
        'skip$
        { output.new.block }
      if$
      format.url
    }
  if$
  format.orig.note
  fin.entry
}

FUNCTION {inbookcollection}
{ author empty$
    { editor.ne.trans
        { format.atitle.type.trans.check }
        { format.atitle.type.check }
      if$
      output.new.block
      format.year.month.day.check   add.period$
    }
    { format.authors                start.new.block
      format.year.month.day.check   output.dot.new.block
      editor.ne.trans
        { format.atitle.type.trans.check }
        { format.atitle.type.check }
      if$
    }
  if$
  editor     empty$
  translator empty$ and
  edition    empty$ and
  volume     empty$ and
  pages      empty$ and
  chapter    empty$ and
  booktitle  empty$ and
    'skip$
    {
      output.new.block
      in.format.in.editors.trans
      format.bvol.edition.pages
      booktitle  format.btitle.connect * add.period$
    }
  if$
  format.address.publisher.check
  format.howpublished  add.period$
  url empty$
    'skip$
    {
      duplicate$ empty$
        'skip$
        { output.new.block }
      if$
      format.url
    }
  if$
  format.orig.note
  fin.entry
}

%%%%%%%%%%%%%%%%%%%%%%%%%%%%%%%%%%%%%%%%%%%%%%%%%%%%%%%%%%%%%
%%%%%%%%%%%%%%%%%%%%%%%%%%%%%%%%%%%%%%%%%%%%%%%%%%%%%%%%%%%%%

%%%%%%%%%%%%%%%%%%%%%%%%%%%%%%%%%%%%%%%%%%%%%%%%%%%%%%%%%%%%%
    %
    % technical report number
    %
FUNCTION {format.tr.number}
{ type empty$
    { "\BTR{}" }
    { type "\bibnotype" =
        { ""   }
        { type }
      if$
    }
  if$
  number format.rnumber.check   connect.with.space.check
}

%%%%%%%%%%%%%%%%%%%%%%%%%%%%%%%%%%%%%%%%%%%%%%%%%%%%%%%%%%%%%
    %
    % title, volume, edition, report number
    %
FUNCTION {format.tr.title.number}
{ format.betitle.check
    % Single out the situation in which there is no number
    % and type = {\bibnotype}, i.e., no type as well.
    % (Why not use book then?)
  type empty$
    { % Now, we're in the regular situation with at least a
      % number, a type, a volume, or an edition.
      "\APACbVolEdTR{" format.bvol.edition.check * "}{" *
      format.tr.number *  "}" *
    }
    { type "\bibnotype" =
        number empty$
          volume empty$
            edition empty$
            and
          and
        and
        { "" }
        { % Now, we're in the regular situation with at least a
          % number, a type, a volume, or an edition.
          "\APACbVolEdTR {" format.bvol.edition.check * "}{" *
          format.tr.number *  "}" *
        }
      if$
    }
  if$
  connect.with.space.check
  title  format.btitle.connect
}

%%%%%%%%%%%%%%%%%%%%%%%%%%%%%%%%%%%%%%%%%%%%%%%%%%%%%%%%%%%%%
    %
    % format address and institution of reports etc.
    %
    % Washington, DC: National Institute of Education
    %      or
    % National Institute of Education (if address empty)
    %
    % warning if no institution
    %
FUNCTION {format.address.institution.check}
{ url empty$
  doi empty$ and
    { "institution" institution warning.if.empty
      "address"     address     warning.if.empty
    }
    'skip$
  if$
  institution empty$
  address     empty$
  and
    'skip$
    { % Clear the stack
      duplicate$ empty$
        'skip$
        { output.new.block }
      if$
        %
        % If institution = author or institution = "author"
        % or institution = "Author" then hand over the final choice how to
        % format this to \LaTeX. See also format.address.publisher
        %
      author empty$
      institution empty$ or
        { institution "\APACaddressInstitution{" }
        { author   institution =
          "author" institution =  or
          "Author" institution =  or
            { author      "\APACaddressInstitutionEqAuth{" }
            { institution "\APACaddressInstitution{"       }
          if$
        }
      if$
      address "" connect.check  "}{" *
        % Recover institution that was pushed onto the stack previously.
      swap$   "" connect.check  "}"  *
    }
  if$
}

%%%%%%%%%%%%%%%%%%%%%%%%%%%%%%%%%%%%%%%%%%%%%%%%%%%%%%%%%%%%%
    %
    % reports
    %
FUNCTION {techreport}
{ author empty$
        %
        % no author: possibly edited report with editors as authors
        %
    { editor empty$
            %
            % no author or editor: title serves as author.
            % title formatted as book title
            %
        { format.tr.title.number      output.dot.new.block
          format.year.month.day.check add.period$
        }
            %
            % format editor and year, and check if year is present
            % format report title and check if title present
            % format volume, edition, type, and number
            %
        { format.editors.as.authors   start.new.block
          format.year.month.day.check output.dot.new.block
          format.tr.title.number      add.period$
        }
      if$
    }
        %
        % format author and year, and check if year is present
        % format report title and check if title present
        % format volume, edition, type, and number
        %
    { format.authors              start.new.block
      format.year.month.day.check output.dot.new.block
      format.tr.title.number      add.period$
    }
  if$
    %
    % format address and institution, check if institution present
    %
  format.address.institution.check
    %
    % if not empty, insert howpublished.
    % (used if report is retrieved from the internet)
    %
  format.howpublished add.period$
      %
      % format url
      %
  url empty$
    'skip$
    { % Clear the stack
      duplicate$ empty$
        'skip$
        { output.new.block }
      if$
      format.url
    }
  if$
    %
    % format optional note
    %
  note empty$
    'skip$
    { % Clear the stack
      duplicate$ empty$
        'skip$
        { output.new.block }
      if$
      format.note
    }
  if$
  fin.entry
}

%%%%%%%%%%%%%%%%%%%%%%%%%%%%%%%%%%%%%%%%%%%%%%%%%%%%%%%%%%%%%
    %
    % (translated) article or chapter in report
    %
FUNCTION {intechreport}
{ author empty$
        %
        % no author: title serves as author.
        % title formatted as article title (APA manual not consistent in this,
        % compare statement on p. 119: ``treat as book title'' and
        % example 8, p. 121: no underlining => article title)
        %
    { editor.ne.trans
        { format.atitle.trans.check }
        { format.atitle.check }
      if$
      output.new.block
      format.year.month.day.check output.dot.new.block
    }
        %
        % format author and year, and check if year is present
        % format article title and check if title or type present
        %
    { format.authors                start.new.block
      format.year.month.day.check   output.dot.new.block
      editor.ne.trans
        { format.atitle.trans.check }
        { format.atitle.check }
      if$
      output.new.block
    }
  if$
      %
      % format "In " editor " (Ed. \& Trans.), "
      % booktitle, volume, edition, pages
      %
  format.in.editors.trans
      %
      % volume, edition, report type and number, pages
      %
  "\APACbVolEdTRpgs {" format.bvol.edition.check * "} {" *
  format.tr.number *
  "} {" * pages format.bpages.check *
  "}" *
      %
  booktitle format.btitle.connect *
  add.period$
      %
      % format address and publisher
      %
  format.address.institution.check
    %
    % if not empty, insert howpublished.
    % (used if report is retrieved from the internet)
    %
  format.howpublished add.period$
      %
      % format url
      %
  url empty$
    'skip$
    { % Clear the stack
      duplicate$ empty$
        'skip$
        { output.new.block }
      if$
      format.url
    }
  if$
      %
      % format original publication (of reprint/translation)
      % and optional note
      %
  format.orig.note
  fin.entry
}

%%%%%%%%%%%%%%%%%%%%%%%%%%%%%%%%%%%%%%%%%%%%%%%%%%%%%%%%%%%%%
    %
    % papers presented at conferences etc.
    %
FUNCTION {lecture}
{ author empty$
    { "author" author warning.if.empty }
    { format.authors  start.new.block  }
  if$
      %
      % format year, month, and day, and check if year present
      % format title and check if title present
      % format howpublished and check if howpublished present
      %
  format.year.month.day.check output.dot.new.block
  symposium empty$
    { format.betitle.check
      title  format.btitle.connect  output.new.block
      howpublished empty$
        { "symposium and howpublished missing in " cite$ * warning$
          ""
        }
        { "\APAChowpublished {" howpublished * "}" * }
      if$
      address connect.with.comma.check
    }
    { format.atitle.type.check output.new.block
      "\BIn{} "
      chair empty$
        'skip$
        { chair  format.editor.names
          chair num.names$ #1 >
            { "(\BCHAIRS)" }
            { "(\BCHAIR)" }
          if$
          connect.with.space.check * ", " *
        }
      if$
      symposium format.btitle.no.dot *
      format.howpublished
      address connect.with.comma.check
    }
  if$
  add.period$
      %
      % format url
      %
  url empty$
    'skip$
    { % Clear the stack
      duplicate$ empty$
        'skip$
        { output.new.block }
      if$
      format.url
    }
  if$
      %
      % format optional note
      %
  note empty$
    'skip$
    { % Clear the stack
      duplicate$ empty$
        'skip$
        { output.new.block }
      if$
      format.note
    }
  if$
  fin.entry
}

FUNCTION {format.ttitle.type.school}
{ doi empty$ not
  url empty$ not or
  howpublished empty$ not or
    { pop$ }
    { swap$ pop$ }
  if$
  type empty$
    'skip$
    { type "\bibnotype" =
        { pop$
          ""
        }
        { pop$
          type
        }
      if$
    }
  if$
  duplicate$ empty$
  doi empty$
    url empty$ and
    howpublished empty$ and
  address empty$
    school empty$ and or and
    { 'pop$
      title empty$ not
      englishtitle empty$ not or
        { start.new.block }
        'skip$
      if$
      ""
    }
    { start.new.block
      "\APACtypeAddressSchool {" swap$ * "}{" *
      doi empty$
      url empty$ and
      howpublished empty$ and
        { "}{}" * }
        { address "" connect.check "}{" *
          school  "" connect.check "}" *
        }
      if$
    }
  if$
  format.betitle.check swap$
  connect.with.space.check
  "title" title warning.if.empty
  title  format.btitle.connect
}
FUNCTION {unpub.address.school.block}
{ doi empty$
  url empty$ and
  howpublished empty$ and
    { "school" school warning.if.empty
      school empty$
      address empty$ and
        'skip$
        { start.new.block
          "\APACaddressSchool {" address "" connect.check "}{" *
          school "" connect.check "}" *
          output.dot.end.block
        }
      if$
    }
    'skip$
  if$
}
FUNCTION {thesis}
{ journal empty$ not
    { pop$ pop$
      article
    }
    { author empty$
        { "author" author warning.if.empty }
        { format.authors  start.new.block  }
      if$
      format.year.check          output.dot.end.block
      format.ttitle.type.school  output.dot.end.block
      unpub.address.school.block
      howpublished.block
      url.block
      note.block
      fin.entry.2
    }
  if$
}
FUNCTION {phdthesis}
{ "\BPhD"  "\BUPhD"  thesis }
FUNCTION {mastersthesis}
{ "\BMTh"  "\BUMTh"  thesis }

%%%%%%%%%%%%%%%%%%%%%%%%%%%%%%%%%%%%%%%%%%%%%%%%%%%%%%%%%%%%%
%%%%%%%%%%%%%%%%%%%%%%%%%%%%%%%%%%%%%%%%%%%%%%%%%%%%%%%%%%%%%

%%%%%%%%%%%%%%%%%%%%%%%%%%%%%%%%%%%%%%%%%%%%%%%%%%%%%%%%%%%%%
    %
    % title of something (used in unpublished and misc)
    % english translation of title
    % type and number of something
    %
FUNCTION {format.btitle.type.num}
{ format.betitle.check
  format.bvol.edition  connect.with.space.check
  format.type.number
  connect.with.space.check
  title empty$
    { add.period$ }
    { title format.btitle.connect }
  if$
}

FUNCTION {format.version}
{
  version empty$
      { "" } 
      { " " * version *}
  if$           
}

%%%%%%%%%%%%%%%%%%%%%%%%%%%%%%%%%%%%%%%%%%%%%%%%%%%%%%%%%%%%%
    %
    % title of message or software-related thing (used in misc)
    % english translation of title
    % type and number of something
    %
FUNCTION {format.mtitle.type.num}
{ format.aetitle.check
  format.bvol.edition  connect.with.space.check
  type.2 "\bibmessage" =
    { number empty$
        'skip$
        { type.2 number tie.or.space.connect
          bracket.check
          connect.with.space.check
        }
      if$
    }
    { format.type.number
      connect.with.space.check
    }
  if$
  title empty$
    { add.period$ }
    { title format.atitle.connect }
  if$
}

%%%%%%%%%%%%%%%%%%%%%%%%%%%%%%%%%%%%%%%%%%%%%%%%%%%%%%%%%%%%%
    %
    % title, english translation of title,
    % type and number of something (used in misc)
    %
FUNCTION {output.misctitle.type.num}
{ type.2 empty$
    { format.btitle.type.num }
    { type.2 "\bibmessage"                    =
      type.2 "\bibcomputerprogram"            =  or
      type.2 "\bibcomputerprogrammanual"      =  or
      type.2 "\bibcomputerprogramandmanual"   =  or
      type.2 "\bibcomputersoftware"           =  or
      type.2 "\bibcomputersoftwaremanual"     =  or
      type.2 "\bibcomputersoftwareandmanual"  =  or
      type.2 "\bibprogramminglanguage"        =  or
        { format.mtitle.type.num }
        { format.btitle.type.num }
      if$
    }
  if$
}

%%%%%%%%%%%%%%%%%%%%%%%%%%%%%%%%%%%%%%%%%%%%%%%%%%%%%%%%%%%%%
    %
    % unpublished manuscripts, etc.
    %
FUNCTION {unpublished}
{ check.relevant.fields
  author empty$
        %
        % no author: possibly edited book with editors as authors
        %
    { editor empty$
            %
            % no author or editor: title serves as author.
            % title formatted as book title
            %
        { format.btitle.type.num       output.new.block
          format.year.month.day.check  add.period$
        }
            %
            % format editor and year, and check if year is present
            % format book title, volume, and edition and check if title present
            %
        { format.editors.as.authors    start.new.block
          format.year.month.day.check  output.dot.new.block
          format.btitle.type.num
        }
      if$
    }
        %
        % format author and year, and check if year is present
        % format book title, volume, and edition
        % and check if title or type present
        %
    { format.authors               start.new.block
      format.year.month.day.check  output.dot.new.block
      format.btitle.type.num
    }
  if$
  howpublished empty$
  organization empty$ and
  address      empty$ and
    'skip$
    { output.new.block
      "\APAChowpublished{" "}" howpublished enclose.check
      organization    connect.with.comma.check
      address         connect.with.comma.check
      add.period$
    }
  if$
      %
      % format url
      %
  url empty$
    'skip$
    { % Clear the stack
      duplicate$ empty$
        'skip$
        { output.new.block }
      if$
      format.url
    }
  if$
      %
      % format optional note
      %
  note empty$
    'skip$
    { % Clear the stack
      duplicate$ empty$
        'skip$
        { output.new.block }
      if$
      format.note
    }
  if$
  fin.entry
}

%%%%%%%%%%%%%%%%%%%%%%%%%%%%%%%%%%%%%%%%%%%%%%%%%%%%%%%%%%%%%
    %
    % nonprint media and other things that don't fit
    %
FUNCTION {misc}
{   %
    % To handle @manual: use type.2 instead of type.
  type.2 empty$
  type   empty$ not and
    { type 'type.2 := }
    'skip$
  if$
    %
  author empty$
        %
        % no author: possibly edited item with editors as authors
        %
    { editor empty$
            %
            % no author or editor: title/type serves as author.
            % title formatted as book title
            %
            % if no title and no type, howpublished is title
            %
        { title  empty$
          type.2 empty$ and
            { howpublished empty$
                { "No author, editor, title, type, and howpublished in "
                  cite$ * warning$
                  ""
                }
                { "\APAChowpublished{" howpublished * "}" * add.period$ }
              if$
              format.year.month.day.check  add.period$
            }
            { output.misctitle.type.num    %output.new.block
              format.year.month.day.check  add.period$
              format.howpublished          add.period$
            }
          if$
        }
            %
            % format editor and year, and check if year is present
            % format book title, volume, and edition and check if title present
            %
        { format.editors.as.authors        start.new.block
          format.year.month.day.check      output.dot.new.block
          output.misctitle.type.num	   output.dot.new.block
          format.howpublished              add.period$
        }
      if$
    }
        %
        % format author and year, and check if year is present
        % format book title, volume, and edition
        % and check if title or type present
        %
    { format.authors                   start.new.block
      format.year.month.day.check      output.dot.new.block
      output.misctitle.type.num
      format.howpublished              add.period$
    }
  if$
      %
  address   empty$
  publisher empty$ and
      'skip$
      { % Clear the stack
        duplicate$ empty$
          'skip$
          { output.new.block }
        if$
        format.address.publisher add.period$
      }
  if$
      %
      % format url
      %
  url empty$
    'skip$
    { % Clear the stack
      duplicate$ empty$
        'skip$
        { output.new.block }
      if$
      format.url
    }
  if$
      %
      % format optional note
      %
  note empty$
    'skip$
    { % Clear the stack
      duplicate$ empty$
        'skip$
        { output.new.block }
      if$
      format.note
    }
  if$
  fin.entry
}

FUNCTION {softmisc}
{   %
    % To handle @manual: use type.2 instead of type.
  type.2 empty$
  type   empty$ not and
    { type 'type.2 := }
    'skip$
  if$
    %
  author empty$
        %
        % no author: possibly edited item with editors as authors
        %
    { editor empty$
            %
            % no author or editor: title/type serves as author.
            % title formatted as book title
            %
            % if no title and no type, howpublished is title
            %
        { title  empty$
          type.2 empty$ and
            { howpublished empty$
                { "No author, editor, title, type, and howpublished in "
                  cite$ * warning$
                  ""
                }
                { "\APAChowpublished{" howpublished * "}" * add.period$ }
              if$
              format.year.month.day.check  add.period$
            }
            { output.misctitle.type.num    %output.new.block
              format.year.month.day.check  add.period$
              format.howpublished          add.period$
            }
          if$
        }
            %
            % format editor and year, and check if year is present
            % format book title, volume, and edition and check if title present
            %
        { format.editors.as.authors        start.new.block
          format.year.month.day.check      output.dot.new.block
          output.misctitle.type.num	   output.dot.new.block
          format.howpublished              add.period$
        }
      if$
    }
        %
        % format author and year, and check if year is present
        % format book title, volume, and edition
        % and check if title or type present
        %
    { format.authors                   start.new.block
      format.year.nomonth.day.check      output.dot.new.block
      output.misctitle.type.num
      format.version
      format.howpublished              add.period$
    }
  if$
      %
  address   empty$
  publisher empty$ and
      'skip$
      { % Clear the stack
        duplicate$ empty$
          'skip$
          { output.new.block }
        if$
        format.address.publisher add.period$
      }
  if$
      %
      % format url
      %
  url empty$
    'skip$
    { % Clear the stack
      duplicate$ empty$
        'skip$
        { output.new.block }
      if$
      format.url
    }
  if$
      %
      % format optional note
      %
  note empty$
    'skip$
    { % Clear the stack
      duplicate$ empty$
        'skip$
        { output.new.block }
      if$
      format.note
    }
  if$
  output.dot.new.block
  format.softmisc.eprint
  fin.entry
}

%%%%%%%%%%%%%%%%%%%%%%%%%%%%%%%%%%%%%%%%%%%%%%%%%%%%%%%%%%%%%
    %
    % for legal cases and other cases that need to be
    % done by hand
    %
FUNCTION {literal}
{ "key"  key  warning.if.empty
  "text" text warning.if.empty
  text empty$
    { "" }
    { text }
  if$
  fin.entry
}

%%%%%%%%%%%%%%%%%%%%%%%%%%%%%%%%%%%%%%%%%%%%%%%%%%%%%%%%%%%%%
    %
    % technical documentation
    %
FUNCTION {manual}
{ %
  % If type is empty, assume that it is a computer software manual.
  %
  type empty$
    { "\bibcomputersoftwaremanual"  'type.2 := }
    'skip$
  if$
  misc
}

%%%%%%%%%%%%%%%%%%%%%%%%%%%%%%%%%%%%%%%%%%%%%%%%%%%%%%%%%%%%%
    %
    % booklet
    %
FUNCTION {booklet}
{ misc }

%%%%%%%%%%%%%%%%%%%%%%%%%%%%%%%%%%%%%%%%%%%%%%%%%%%%%%%%%%%%%
    %
    % part of a book
    %
FUNCTION {inbook}
{ inbookcollection }

%%%%%%%%%%%%%%%%%%%%%%%%%%%%%%%%%%%%%%%%%%%%%%%%%%%%%%%%%%%%%
    %
    % article in proceedings
    %
FUNCTION {inproceedings}
{ incollection }

%%%%%%%%%%%%%%%%%%%%%%%%%%%%%%%%%%%%%%%%%%%%%%%%%%%%%%%%%%%%%
    %
    % article in proceedings (Kopka & Daly, 2004, p. 230)
    %
FUNCTION {conference}
{ inproceedings }

%%%%%%%%%%%%%%%%%%%%%%%%%%%%%%%%%%%%%%%%%%%%%%%%%%%%%%%%%%%%%
    %
    % proceedings
    %
FUNCTION {proceedings}
{ misc }

%%%%%%%%%%%%%%%%%%%%%%%%%%%%%%%%%%%%%%%%%%%%%%%%%%%%%%%%%%%%%
    %
    % unknown types
    %
FUNCTION {default.type}
{ misc }

FUNCTION {initialize}
{
  #6  'name.max :=
%%  #250  'entry.max$ :=
%%  #5000  'global.max$ :=
}
FUNCTION {init.old.number}
{ #0  'old.number := }
FUNCTION {init.old.label}
{ "zzzzzz"   'old.label  := }
FUNCTION {init.cite.initials.add.to.year}
{ #0  'cite.initials :=
  #0  'add.to.year :=
}
FUNCTION {move.forward}
{ #1 'forward := }
FUNCTION {move.backward}
{ #0 'forward := }
FUNCTION {begin.bib}
{ preamble$ empty$
    'skip$
    { preamble$ write$ newline$ }
  if$
  "\begin{thebibliography}{}"  write$ newline$
  "\renewcommand{\doi}[1]{\url{https://doi.org/#1}}"
  write$ newline$
  "\bibcommenthead" write$ newline$
}
FUNCTION {end.bib}
{ newline$
  "\end{thebibliography}"  write$ newline$
}
FUNCTION {write.bbl.entry}
{
  make.cite.labels
  call.type$
}
READ
EXECUTE { identify.apacite.version }
EXECUTE { initialize }
EXECUTE { init.old.number }
ITERATE { make.citeorder.number }
ITERATE { make.sort.title }
SORT
EXECUTE { init.old.number }
EXECUTE { init.old.label }
ITERATE { make.title.number }
ITERATE { make.tentative.sort.label }
SORT
ITERATE { init.cite.initials.add.to.year }
EXECUTE { init.initials }
ITERATE { check.add.initials }
EXECUTE { init.initials }
REVERSE { check.add.initials }
ITERATE { tentative.cite.num.names }
EXECUTE { init.cite.num.names }
EXECUTE { move.forward }
ITERATE { definitive.cite.num.names }
EXECUTE { init.cite.num.names }
EXECUTE { move.backward }
REVERSE { definitive.cite.num.names }
ITERATE { make.final.sort.key }
SORT
EXECUTE { begin.bib }
ITERATE { write.bbl.entry }
EXECUTE { end.bib }

%%
%% End of file `apacite.bst'.
```
