## Supplementary material for "A systematic evaluation of highly variable gene selection methods for single-cell RNA-sequencing": The full latex folder for manuscript: sn-chicago.bst

```
%%% ====================================================================
%%%  @BibTeX-style-file{
%%%     author          = "Glenn Paulley",
%%%     version         = "4",
%%%     date            = "28 August 1992",
%%%     time            = "10:23:39 199",
%%%     filename        = "chicago.bst",
%%%     address         = "Data Structuring Group
%%%                        Department of Computer Science
%%%                        University of Waterloo
%%%                        Waterloo, Ontario, Canada
%%%                        N2L 3G1",
%%%     telephone       = "(519) 885-1211",
%%%     FAX             = "(519) 885-1208",
%%%     checksum        = "26323 1654 5143 37417",
%%%     email           = "gnpaulle@bluebox.uwaterloo.ca",
%%%     codetable       = "ISO/ASCII",
%%%     keywords        = "",
%%%     supported       = "yes",
%%%     abstract        = "A BibTeX bibliography style that follows the
%%%                        `B' reference style of the 13th Edition of
%%%                        the Chicago Manual of Style. A detailed
%%%                        feature list is given below.",
%%%     docstring       = "The checksum field above contains a CRC-16
%%%                        checksum as the first value, followed by the
%%%                        equivalent of the standard UNIX wc (word
%%%                        count) utility output of lines, words, and
%%%                        characters.  This is produced by Robert
%%%                        Solovay's checksum utility.",
%%%  }
%%% ====================================================================
%
% "Chicago" BibTeX style, chicago.bst
% ===================================
%
% BibTeX `chicago' style file for BibTeX version 0.99c, LaTeX version 2.09
% Place it in a file called chicago.bst in the BibTeX search path.
% You need to include chicago.sty as a \documentstyle option.
% (Placing it in the same directory as the LaTeX document should also work.)
% This "chicago" style is based on newapa.bst (American Psych. Assoc.)
% found at ymir.claremont.edu.
%
%   Citation format: (author-last-name year)
%             (author-last-name and author-last-name year)
%             (author-last-name, author-last-name, and author-last-name year)
%             (author-last-name et al. year)
%             (author-last-name)
%             author-last-name (year)
%             (author-last-name and author-last-name)
%             (author-last-name et al.)
%             (year) or (year,year)
%             year or year,year
%
%   Reference list ordering: alphabetical by author or whatever passes
%    for author in the absence of one.
%
% This BibTeX style has support for abbreviated author lists and for
%    year-only citations.  This is done by having the citations
%    actually look like
%
%    \citeauthoryear{full-author-info}{abbrev-author-info}{year}
%
% The LaTeX style has to have the following (or similar)
%
%     \let\@internalcite\cite
%     \def\fullcite{\def\citeauthoryear##1##2##3{##1, ##3}\@internalcite}
%     \def\fullciteA{\def\citeauthoryear##1##2##3{##1}\@internalcite}
%     \def\shortcite{\def\citeauthoryear##1##2##3{##2, ##3}\@internalcite}
%     \def\shortciteA{\def\citeauthoryear##1##2##3{##2}\@internalcite}
%     \def\citeyear{\def\citeauthoryear##1##2##3{##3}\@internalcite}
%
% These TeX macro definitions are found in chicago.sty. Additional
% commands to manipulate different components of a citation can be defined
% so that, for example, you can list author's names without parentheses
% if using a citation as a noun or object in a sentence.
%
% This file was originally copied from newapa.bst at ymir.claremont.edu.
%
% Features of chicago.bst:
% =======================
%
% - full names used in citations, but abbreviated citations are available
%   (see above)
% - if an entry has a "month", then the month and year are also printed
%   as part of that bibitem.
% - all conjunctions use "and" instead of "\&"
% - major modification from Chicago Manual of Style (13th ed.) is that
%   only the first author in a reference appears last name first-
%   additional authors appear as J. Q. Public.
% - pages are listed as "pp. xx-xx" in all entry types except
%   article entries.
% - book, inbook, and manual use "location: publisher" (or organization)
%   for address and publisher. All other types list publishers separately.
% - "pp." are used to identify page numbers for all entry types except
%   articles.
% - organization is used as a citation label if neither author nor editor
%   is present (for manuals).
% - "et al." is used for long author and editor lists, or when "others"
%   is used.
%
% Modifications and bug fixes from newapa.bst:
% ===========================================
%
%   - added month, year to bib entries if month is present
%   - fixed bug with In proceedings, added necessary comma after title
%   - all conjunctions changed to "and" from "\&"
%   - fixed bug with author labels in my.full.label: "et al." now is
%        generated when "others" is an author name
%   - major modification from Chicago Manual of Style (13th ed.) is that
%     only the first author in a reference appears last name first-
%     additional authors appear as J. Q. Public.
%   - pages are listed as "pp. xx-xx" in all entry types except
%     article entries. Unnecessary (IMHO) "()" around page numbers
%     were removed, and page numbers now don't end with a period.
%   - created chicago.sty for use with this bibstyle (required).
%   - fixed bugs in FUNCTION {format.vol.num.pages} for missing volume,
%     number, and /or pages. Renamed to format.jour.vol.
%   - fixed bug in formatting booktitles: additional period an error if
%     book has a volume.
%   - fixed bug: editors usually given redundant period before next clause
%     (format.editors.dot) removed.
%   - added label support for organizations, if both author and editor
%     are missing (from alpha.bst). If organization is too long, then
%     the key field is used for abbreviated citations.
%   - In proceedings or books of several volumes, no comma was written
%     between the "Volume x" and the page numbers (this was intentional
%     in newapa.bst). Fixed.
%   - Some journals may not have volumes/numbers, only month/year (eg.
%     IEEE Computer). Fixed bug in article style that assumed volume/number
%     was always present.
%
% Original documentation for newapa.sty:
% =====================================
%
% This version was made by modifying the master file made by
% Oren Patashnik (PATASHNIK@SCORE.STANFORD.EDU), and the 'named' BibTeX
% style of Peter F. Patel-Schneider.
%
% Copyright (C) 1985, all rights reserved.
% Copying of this file is authorized only if either
% (1) you make absolutely no changes to your copy, including name, or
% (2) if you do make changes, you name it something other than 'newapa.bst'.
% There are undoubtably bugs in this style.  If you make bug fixes,
% improvements, etc.  please let me know.  My e-mail address is:
%    spencer@cgrg.ohio.state.edu or 71160.3141@compuserve.com
%
% This style was made from 'plain.bst', 'named.bst', and 'apalike.bst',
% with lots of tweaking to make it look like APA style, along with tips
% from Young Ryu and Brian Reiser's modifications of 'apalike.bst'.

ENTRY
  { address
    author
    booktitle
    chapter
    edition
    editor
    howpublished
    institution
    journal
    key
    keywords
    month
    note
    doi
    number
    organization
    pages
    publisher
    school
    series
    title
    type
    volume
    year
    eprint
    archive
    archivePrefix
    primaryClass
    eid
    adsurl
    adsnote
    version
  }
  {}
  { label.year extra.label sort.year sort.label }

INTEGERS { output.state before.all mid.sentence after.sentence after.block }

FUNCTION {init.state.consts}
{ #0 'before.all :=
  #1 'mid.sentence :=
  #2 'after.sentence :=
  #3 'after.block :=
}

STRINGS { s t u }

FUNCTION {output.nonnull}
{ 's :=
  output.state mid.sentence =
    { ", " * write$ }
    { output.state after.block =
    { add.period$ write$
      newline$
      "\newblock " write$
    }
    { output.state before.all =
        'write$
        { add.period$ " " * write$ }
      if$
    }
      if$
      mid.sentence 'output.state :=
    }
  if$
  s
}

FUNCTION {add.blank}
{  " " * before.all 'output.state :=
}

% Use a colon to separate output. Used only for address/publisher
% combination in book/inbook types, address/institution for manuals,
% and organization:publisher for proceedings (inproceedings).
%
FUNCTION {output.nonnull.colon}
{ 's :=
  output.state mid.sentence =
    { ": " * write$ }
    { output.state after.block =
    { add.period$ write$
      newline$
      "\newblock " write$
    }
    { output.state before.all =
        'write$
        { add.period$ " " * write$ }
      if$
    }
      if$
      mid.sentence 'output.state :=
    }
  if$
  s
}

FUNCTION {output}
{ duplicate$ empty$
    'pop$
    'output.nonnull
  if$
}

FUNCTION {output.colon}
{ duplicate$ empty$
    'pop$
    'output.nonnull.colon
  if$
}

FUNCTION {output.check}
{ 't :=
  duplicate$ empty$
    { pop$ "empty " t * " in " * cite$ * warning$ }
    'output.nonnull
  if$
}

FUNCTION {output.check.colon}
{ 't :=
  duplicate$ empty$
    { pop$ "empty " t * " in " * cite$ * warning$ }
    'output.nonnull.colon
  if$
}

FUNCTION {output.year.check}
{ year empty$
     { "empty year in " cite$ * warning$ }
     { write$
        " " year * extra.label *
       month empty$
          { "" * }
          { ", " * month * "" * }
       if$
       mid.sentence 'output.state :=
     }
  if$
}


FUNCTION {fin.entry}
{ add.period$
  write$
  newline$
}

FUNCTION {new.block}
{ output.state before.all =
    'skip$
    { after.block 'output.state := }
  if$
}

FUNCTION {new.sentence}
{ output.state after.block =
    'skip$
    { output.state before.all =
    'skip$
    { after.sentence 'output.state := }
      if$
    }
  if$
}

FUNCTION {not}
{   { #0 }
    { #1 }
  if$
}

FUNCTION {and}
{   'skip$
    { pop$ #0 }
  if$
}

FUNCTION {or}
{   { pop$ #1 }
    'skip$
  if$
}

FUNCTION {new.block.checka}
{ empty$
    'skip$
    'new.block
  if$
}

FUNCTION {new.block.checkb}
{ empty$
  swap$ empty$
  and
    'skip$
    'new.block
  if$
}

FUNCTION {new.sentence.checka}
{ empty$
    'skip$
    'new.sentence
  if$
}

FUNCTION {new.sentence.checkb}
{ empty$
  swap$ empty$
  and
    'skip$
    'new.sentence
  if$
}

FUNCTION {field.or.null}
{ duplicate$ empty$
    { pop$ "" }
    'skip$
  if$
}

%
% Emphasize the top string on the stack.
%
FUNCTION {emphasize}
{ duplicate$ empty$
    { pop$ "" }
    { "{\em " swap$ * "}" * }
  if$
}

%
% Emphasize the top string on the stack, but add a trailing space.
%
FUNCTION {emphasize.space}
{ duplicate$ empty$
    { pop$ "" }
    { "{\em " swap$ * "\/}" * }
  if$
}

INTEGERS { nameptr namesleft numnames }
%
% Format bibliographical entries with the first author last name first,
% and subsequent authors with initials followed by last name.
% All names are formatted in this routine.
%
FUNCTION {format.names}
{ 's :=
  #1 'nameptr :=               % nameptr = 1;
  s num.names$ 'numnames :=    % numnames = num.name$(s);
  numnames 'namesleft :=
    { namesleft #0 > }

    { nameptr #1 =
        {s nameptr "{vv~}{ll}{, jj}{, f{.}.}" format.name$ 't := }
        {s nameptr "{f{.}.~}{vv~}{ll}{, jj}" format.name$ 't := }
      if$
      nameptr #1 >
        { namesleft #1 >
              { ", " * t * }
              { numnames #2 >
                  { "," * }
                  'skip$
                if$
                t "others" =
                    { " et~al." * }
                    { " and " * t * } % from Chicago Manual of Style
                  if$
               }
               if$
             }
            't
        if$
        nameptr #1 + 'nameptr :=          % nameptr += 1;
        namesleft #1 - 'namesleft :=      % namesleft =- 1;
    }
  while$
}

FUNCTION {my.full.label}
{ 's :=
  #1 'nameptr :=               % nameptr = 1;
  s num.names$ 'numnames :=    % numnames = num.name$(s);
  numnames 'namesleft :=
    { namesleft #0 > }

    { s nameptr "{vv~}{ll}" format.name$ 't :=  % get the next name
      nameptr #1 >
        { namesleft #1 >
              { ", " * t * }
              { numnames #2 >
                  { "," * }
                  'skip$
                if$
                t "others" =
                    { " et~al." * }
                    { " and " * t * } % from Chicago Manual of Style
                  if$
               }
               if$
             }
            't
        if$
        nameptr #1 + 'nameptr :=          % nameptr += 1;
        namesleft #1 - 'namesleft :=      % namesleft =- 1;
    }
  while$

}

FUNCTION {format.names.fml}
%
% Format names in "familiar" format, with first initial followed by
% last name. Like format.names, ALL names are formatted.
%
{ 's :=
  #1 'nameptr :=               % nameptr = 1;
  s num.names$ 'numnames :=    % numnames = num.name$(s);
  numnames 'namesleft :=
    { namesleft #0 > }

    { s nameptr "{f.~}{vv~}{ll}{, jj}" format.name$ 't :=

      nameptr #1 >
        { namesleft #1 >
              { ", " * t * }
               { numnames #2 >
                    { "," * }
                    'skip$
                  if$
                  t "others" =
                        { " et~al." * }
                        { " and " * t * }
%                       { " \& " * t * }
                      if$
                }
               if$
             }
            't
        if$
        nameptr #1 + 'nameptr :=          % nameptr += 1;
        namesleft #1 - 'namesleft :=      % namesleft =- 1;
    }
  while$
}

FUNCTION {format.authors}
{ author empty$
    { "" }
    { author format.names }
  if$
}

FUNCTION {format.key}
{ empty$
    { key field.or.null }
    { "" }
  if$
}

%
% Format editor names for use in the "in" types: inbook, incollection,
% inproceedings: first initial, then last names. When editors are the
% LABEL for an entry, then format.editor is used which lists editors
% by last name first.
%
FUNCTION {format.editors.fml}
{ editor empty$
    { "" }
    { editor format.names.fml
      editor num.names$ #1 >
    { " (Eds.)" * }
    { " (Ed.)" * }
      if$
    }
  if$
}

%
% Format editor names for use in labels, last names first.
%
FUNCTION {format.editors}
{ editor empty$
    { "" }
    { editor format.names
      editor num.names$ #1 >
    { " eds." * }
    { " ed." * }
      if$
    }
  if$
}

FUNCTION {in.format.editors}
{ editor empty$
    { "" }
    { editor format.names
      editor num.names$ #1 >
    { " eds. " swap$ * }
    { " ed. " swap$ *  }
      if$
    }
  if$
}

FUNCTION {format.title}
{ title empty$
    { "" }
    { title "t" change.case$ }
  if$
}

% Note that the APA style requres case changes
% in article titles. The following does not
% change cases. If you perfer it, uncomment the
% following and comment out the above.

%FUNCTION {format.title}
%{ title empty$
%    { "" }
%    { title }
%  if$
%}

FUNCTION {n.dashify}
{ 't :=
  ""
    { t empty$ not }
    { t #1 #1 substring$ "-" =
    { t #1 #2 substring$ "--" = not
        { "--" *
          t #2 global.max$ substring$ 't :=
        }
        {   { t #1 #1 substring$ "-" = }
        { "-" *
          t #2 global.max$ substring$ 't :=
        }
          while$
        }
      if$
    }
    { t #1 #1 substring$ *
      t #2 global.max$ substring$ 't :=
    }
      if$
    }
  while$
}

FUNCTION {format.btitle}
{ edition empty$
  { title emphasize }
  { title empty$
    { title emphasize }
    { volume empty$     % gnp - check for volume, then don't need period
       { "{\em " title * "\/} (" * edition * " ed.)" * "." * }
       { "{\em " title * "\/} (" * edition * " ed.)" * }
      if$
    }
    if$
  }
  if$
}

FUNCTION {format.emphasize.booktitle}
{ edition empty$
  { booktitle emphasize }
  { booktitle empty$
    { booktitle emphasize }
    { volume empty$    % gnp - extra period an error if book has a volume
        { "{\em " booktitle * "\/} (" * edition * " ed.)" * "." *}
        { "{\em " booktitle * "\/} (" * edition * " ed.)" * }
      if$
      }
    if$
    }
  if$
  }


FUNCTION {tie.or.space.connect}
{ duplicate$ text.length$ #3 <
    { "~" }
    { " " }
  if$
  swap$ * *
}

FUNCTION {either.or.check}
{ empty$
    'pop$
    { "can't use both " swap$ * " fields in " * cite$ * warning$ }
  if$
}

FUNCTION {format.bvolume}
{ volume empty$
    { "" }
    { "Volume" volume tie.or.space.connect % gnp - changed to mixed case
      series empty$
        'skip$
        { " of " * series emphasize * }
      if$
      "volume and number" number either.or.check
    }
  if$
}

FUNCTION {format.number.series}
{ volume empty$
    { number empty$
    { series field.or.null }
    { output.state mid.sentence =
        { "Number" } % gnp - changed to mixed case always
        { "Number" }
      if$
      number tie.or.space.connect
      series empty$
        { "there's a number but no series in " cite$ * warning$ }
        { " in " * series * }
      if$
    }
      if$
    }
    { "" }
  if$
}

INTEGERS { multiresult }

FUNCTION {multi.page.check}
{ 't :=
  #0 'multiresult :=
    { multiresult not
      t empty$ not
      and
    }
    { t #1 #1 substring$
      duplicate$ "-" =
      swap$ duplicate$ "," =
      swap$ "+" =
      or or
    { #1 'multiresult := }
    { t #2 global.max$ substring$ 't := }
      if$
    }
  while$
  multiresult
}

FUNCTION {format.pages}
{ pages empty$
  { "" }
  { pages multi.page.check
	{ "pp.\ " pages n.dashify tie.or.space.connect } % gnp - removed ()
	{ "pp.\ " pages tie.or.space.connect }
    if$
  }
  if$
}


FUNCTION {format.in.pages}
{ pages empty$
  { "" }
  { pages multi.page.check
	{ "" pages n.dashify tie.or.space.connect } % gnp - removed ()
	{ "" pages tie.or.space.connect }
    if$
  }
  if$
}

% By Young (and Spencer)
% GNP - fixed bugs with missing volume, number, and/or pages
%
% Format journal, volume, number, pages for article types.
%
FUNCTION {format.jour.vol}
{ journal empty$
    { "no journal in " cite$ * warning$
      "" }
    { journal emphasize.space }
    if$
  number empty$
    { volume empty$
       { "no number and no volume in " cite$ * warning$
         "" * }
       { "~" * Volume * "" * }
      if$
    }
    { volume empty$
      {"no volume for " cite$ * warning$
       "~(" * number * ")" * }
      { "~" *
        volume emphasize.space
        "(" * number * ")" * * }
      if$
    }
  if$
  pages empty$
    {"page numbers missing in " cite$ * warning$
     "" * } % gnp - place a null string on the stack for output
    { duplicate$ empty$
      { pop$ format.pages }
      { ": " *  pages n.dashify * } % gnp - removed pp. for articles
      if$
    }
  if$
}

FUNCTION {format.chapter.pages}
{ chapter empty$
    'format.pages
    { type empty$
        { "Chapter" } % gnp - changed to mixed case
        { type "t" change.case$ }
      if$
      chapter tie.or.space.connect
      pages empty$
        {"page numbers missing in " cite$ * warning$} % gnp - added check
        { ", " * format.pages * }
      if$
    }
  if$
}


FUNCTION {format.in.chapter.pages}
{ chapter empty$
    'format.in.pages
    { type empty$
        { "Chapter" } % gnp - changed to mixed case
        { type "t" change.case$ }
      if$
      chapter tie.or.space.connect
      pages empty$
        {"page numbers missing in " cite$ * warning$} % gnp - added check
        { ", " * format.in.pages * }
      if$
    }
  if$
}

FUNCTION {format.in.ed.booktitle}
{ booktitle empty$
  { "" }
  { editor empty$
    { "In " format.emphasize.booktitle * }
    { "In " format.editors.fml * ", " * format.emphasize.booktitle * }
    if$
  }
  if$
}

FUNCTION {format.in.coll.ed.booktitle}
{ booktitle empty$
  { "" }
  { editor empty$
    { "" format.emphasize.booktitle * }
    { "In " format.emphasize.booktitle * ", " * in.format.editors * }
    if$
  }
  if$
}

FUNCTION {format.thesis.type}
{ type empty$
    'skip$
    { pop$
      type "t" change.case$
    }
  if$
}

FUNCTION {format.tr.number}
{ type empty$
    { "Technical Report" }
    'type
  if$
  number empty$
    { "t" change.case$ }
    { number tie.or.space.connect }
  if$
}

FUNCTION {format.article.crossref}
{ "See"
  "\citeN{" * crossref * "}" *
}

FUNCTION {format.crossref.editor}
{ editor #1 "{vv~}{ll}" format.name$
  editor num.names$ duplicate$
  #2 >
    { pop$ " et~al." * }
    { #2 <
    'skip$
    { editor #2 "{ff }{vv }{ll}{ jj}" format.name$ "others" =
        { " et~al." * }
        { " and " * editor #2 "{vv~}{ll}" format.name$ * }
      if$
    }
      if$
    }
  if$
}

FUNCTION {format.book.crossref}
{ volume empty$
    { "empty volume in " cite$ * "'s crossref of " * crossref * warning$
      "In "
    }
    { "Volume" volume tie.or.space.connect % gnp - changed to mixed case
      " of " *
    }
  if$
  editor empty$
  editor field.or.null author field.or.null =
  or
    { key empty$
    { series empty$
        { "need editor, key, or series for " cite$ * " to crossref " *
          crossref * warning$
          "" *
        }
        { "{\em " * series * "\/}" * }
      if$
    }
    { key * }
      if$
    }
    { format.crossref.editor * }
  if$
  " \citeN{" * crossref * "}" *
}

FUNCTION {format.incoll.inproc.crossref}
{ "See"
  " \citeN{" * crossref * "}" *
}

% format.lab.names:
%
% determines "short" names for the abbreviated author information.
% "Long" labels are created in calc.label, using the routine my.full.label
% to format author and editor fields.
%
% There are 4 cases for labels.   (n=3 in the example)
% a) one author             Foo
% b) one to n               Foo, Bar and Baz
% c) use of "and others"    Foo, Bar et al.
% d) more than n            Foo et al.
%
FUNCTION {format.lab.names}
{ 's :=
  s num.names$ 'numnames :=
  numnames #2 >    % change number to number of others allowed before
		   % forcing "et al".
    { s #1 "{vv~}{ll}" format.name$ " et~al." * }
    {
      numnames #1 - 'namesleft :=
      #2 'nameptr :=
      s #1 "{vv~}{ll}" format.name$
	{ namesleft #0 > }
	{ nameptr numnames =
	    { s nameptr "{ff }{vv }{ll}{ jj}" format.name$ "others" =
		{ " et~al." * }
		{ " and " * s nameptr "{vv~}{ll}" format.name$ * }
	      if$
	    }
	    { ", " * s nameptr "{vv~}{ll}" format.name$ * }
	  if$
	  nameptr #1 + 'nameptr :=
	  namesleft #1 - 'namesleft :=
	}
      while$
    }
  if$
}

FUNCTION {author.key.label}
{ author empty$
    { key empty$
          { "no key, author in " cite$ * warning$
            cite$ #1 #3 substring$ }
         'key
      if$
    }
    { author format.lab.names }
  if$
}

FUNCTION {editor.key.label}
{ editor empty$
    { key empty$
          { "no key, editor in " cite$ * warning$
            cite$ #1 #3 substring$ }
          'key
        if$
     }
     { editor format.lab.names }
  if$
}

FUNCTION {author.key.organization.label}
%
% added - gnp. Provide label formatting by organization if author is null.
%
{ author empty$
    { organization empty$
	{ key empty$
	    { "no key, author or organization in " cite$ * warning$
              cite$ #1 #3 substring$ }
	    'key
	  if$
	}
        { organization }
      if$
    }
    { author format.lab.names }
  if$
}

FUNCTION {editor.key.organization.label}
%
% added - gnp. Provide label formatting by organization if editor is null.
%
{ editor empty$
    { organization empty$
	{ key empty$
	    { "no key, editor or organization in " cite$ * warning$
              cite$ #1 #3 substring$ }
	    'key
	  if$
	}
        { organization }
      if$
    }
    { editor format.lab.names }
  if$
}

FUNCTION {author.editor.key.label}
{ author empty$
    { editor empty$
          { key empty$
               { "no key, author, or editor in " cite$ * warning$
                 cite$ #1 #3 substring$ }
             'key
           if$
         }
          { editor format.lab.names }
      if$
    }
    { author format.lab.names }
  if$
}

FUNCTION {calc.label}
%
% Changed - GNP. See also author.organization.sort, editor.organization.sort
% Form label for BibTeX entry. The classification of which fields are used
% for which type of entry (book, inbook, etc.) are taken from alpha.bst.
% The change here from newapa is to also include organization as a
% citation label if author or editor is missing.
%
{ type$ "book" =
  type$ "inbook" =
  or
    'author.editor.key.label
    { type$ "proceedings" =
	'editor.key.organization.label
	{ type$ "manual" =
	    'author.key.organization.label
	    'author.key.label
	  if$
	}
      if$
    }
  if$

  author empty$  % generate the full label citation information.
    { editor empty$
        { organization empty$
           { "no author, editor, or organization in " cite$ * warning$
             "??" }
           { organization }
           if$
        }
        { editor my.full.label }
        if$
    }
    { author my.full.label }
  if$

% leave label on the stack, to be popped when required.

  "}{" * swap$ * "}{" *
%  year field.or.null purify$ #-1 #4 substring$ *
%
% save the year for sort processing afterwards (adding a, b, c, etc.)
%
  year field.or.null purify$ #-1 #4 substring$
  'label.year :=
}

FUNCTION {output.bibitem}
{ newline$

  "\bibitem[\protect\citeauthoryear{" write$
  calc.label write$
  sort.year write$
  "}]{" write$

  cite$ write$
  "}" write$
  newline$
  ""
  before.all 'output.state :=
}

FUNCTION {output.doi}
{ 
    doi empty$
        { skip$ }
        { "\doi{" doi * "}" * output }
    if$
}

FUNCTION {format.archive}
{
  archivePrefix empty$
      { "" }
      { archivePrefix ":" *}
  if$           
}

FUNCTION {format.primaryClass}
{
  primaryClass empty$
      { "" }
      { "{[" primaryClass * "]}" *}
  if$           
}

FUNCTION {format.eprint}
{ eprint empty$
     { ""}
     { archive empty$
          {"{\href{https://arxiv.org/abs/" eprint * "}" *
             "{{" * format.archive * eprint * "}}}" *}
          {"{\href{https://arxiv.org/abs/" eprint * "}" *
             "{{" * format.archive * eprint * "}}}" *}
       if$
     }
     if$
}

FUNCTION {format.softmisc.archive}
{
  archivePrefix empty$
      { "" }
      { "" }
  if$           
}

FUNCTION {format.softmisc.eprint}
{ eprint empty$
     { ""}
     { archive empty$
          {"{\href{https://ascl.net/" format.softmisc.archive * eprint * "}" *
             "{{" * format.archive * eprint * "}}}" *}
          {"{\href{https://ascl.net/" format.softmisc.archive * eprint * "}" *
             "{{" * format.archive * eprint * "}}}" *}
       if$
     }
     if$
}

FUNCTION {article}
{ output.bibitem
  format.authors
  "author" output.check
add.period$ "" * 
  author format.key output          % added
    output.year.check                 % added
  new.block
  format.title
  "title" output.check
  new.block
  crossref missing$
    { format.jour.vol output
    }
    { format.article.crossref output.nonnull
      format.pages output
    }
  if$
  new.block
  output.doi
  new.block
  format.eprint output
  add.blank
  format.primaryClass output
  fin.entry
}

FUNCTION {book}
{ output.bibitem
  author empty$
    { format.editors
	  "author and editor" output.check }
    { format.authors
	  output.nonnull
add.period$ "" * 
      crossref missing$
    	{ "author and editor" editor either.or.check }
    	'skip$
      if$
    }
  if$
  output.year.check       % added
  new.block
  format.btitle
  "title" output.check
  crossref missing$
    { format.bvolume output
      new.block
      format.number.series output
      new.sentence
      address output
      publisher "publisher" output.check.colon
    }
    { new.block
      format.book.crossref output.nonnull
    }
  if$
  new.block
  note output
  fin.entry
}

FUNCTION {booklet}
{ output.bibitem
  format.authors output
  author format.key output          % added
  output.year.check                 % added
  new.block
  format.title
  "title" output.check
  new.block
  howpublished output
  address output
  new.block
  note output
  fin.entry
}

FUNCTION {inbook}
{ output.bibitem
  author empty$
    { format.editors
      "author and editor" output.check
    }
    { format.authors output.nonnull
      crossref missing$
    { "author and editor" editor either.or.check }
    'skip$
      if$
    }
  if$
  output.year.check                 % added
  new.block
  format.btitle
  "title" output.check
  crossref missing$
    { format.bvolume output
      format.chapter.pages
      "chapter and pages" output.check
      new.block
      format.number.series output
      new.sentence
      address output
      publisher
      "publisher" output.check.colon
    }
    { format.chapter.pages "chapter and pages" output.check
      new.block
      format.book.crossref output.nonnull
    }
  if$
  new.block
  note output
  fin.entry
}

FUNCTION {incollection}
{ output.bibitem
  format.authors
  "author" output.check
add.period$ "" * 
  author format.key output       % added
  output.year.check              % added
  new.block
  format.title
  "title" output.check
     crossref missing$
  { format.in.coll.ed.booktitle
"booktitle" output.check
     format.bvolume output
    format.number.series output
    format.in.chapter.pages output % gnp - was special.output.nonnull
%                                 left out comma before page numbers
    new.sentence
    address output
    publisher "publisher" output.check.colon
  }
  { format.incoll.inproc.crossref
	output.nonnull
    format.in.chapter.pages output
  }
  if$
  new.block
  note output
  new.block
  output.doi
  fin.entry
}

FUNCTION {inproceedings}
{ output.bibitem
  format.authors
  "author" output.check
  author format.key output            % added
  output.year.check                   % added
  new.block
  format.title
  "title" output.check
  new.block
  crossref missing$
    { format.in.ed.booktitle
	  "booktitle" output.check
      format.bvolume output
      format.number.series output
      address output
      format.pages output
      new.sentence
      organization output
      publisher output.colon
      }
    { format.incoll.inproc.crossref output.nonnull
      format.pages output
    }
  if$
  new.block
  note output
  fin.entry
}

FUNCTION {conference} { inproceedings }

FUNCTION {manual}
{ output.bibitem
  author empty$
    { editor empty$
      { organization "organization" output.check
        organization format.key output }  % if all else fails, use key
      { format.editors "author and editor" output.check }
      if$
    }
    { format.authors output.nonnull }
    if$
  output.year.check                 % added
  new.block
  format.btitle
  "title" output.check
  organization address new.block.checkb
% Reversed the order of "address" and "organization", added the ":".
  address output
  organization "organization" output.check.colon
%  address output
%  ":" output
%  organization output
  new.block
  note output
  fin.entry
}

FUNCTION {mastersthesis}
{ output.bibitem
  format.authors
  "author" output.check
  author format.key output          % added
  output.year.check                 % added
  new.block
  format.title
  "title" output.check
  new.block
  "Master's thesis" format.thesis.type output.nonnull
  school "school" output.check
  address output
  new.block
  note output
  fin.entry
}

FUNCTION {misc}
{ output.bibitem
  format.authors output
add.period$ "" * 
  author format.key output            % added
  output.year.check                   % added
  title howpublished new.block.checkb
  format.title output
  new.block
  howpublished output
  new.block
  note output
  fin.entry
}

FUNCTION {softmisc}
{ output.bibitem
  format.authors output
add.period$ "" * 
  author format.key output            % added
  %%output.year.check                   % added
  year output
  title howpublished new.block.checkb
  format.title output
  version output
  new.block
  howpublished output
  new.block
  note output
  new.block
  format.softmisc.eprint output
  fin.entry
}

FUNCTION {phdthesis}
{ output.bibitem
  format.authors
  "author" output.check
  author format.key output            % added
  output.year.check                   % added
  new.block
  format.btitle
  "title" output.check
  new.block
  "Ph.\ D. thesis" format.thesis.type output.nonnull
  school "school" output.check
  address output
  new.block
  note output
  fin.entry
}

FUNCTION {proceedings}
{ output.bibitem
  editor empty$
    { organization output
      organization format.key output }  % gnp - changed from author format.key
    { format.editors output.nonnull }
  if$
% author format.key output             % gnp - removed (should be either
%                                        editor or organization
  output.year.check                    % added (newapa)
  new.block
  format.btitle
  "title" output.check
  format.bvolume output
  format.number.series output
  address output
  new.sentence
  organization output
  publisher output.colon
  new.block
  note output
  fin.entry
}

FUNCTION {techreport}
{ output.bibitem
  format.authors
  "author" output.check
  author format.key output             % added
  output.year.check                    % added
  new.block
  format.title
  "title" output.check
  new.block
  format.tr.number output.nonnull
  institution
  "institution" output.check
  address output
  new.block
  note output
  fin.entry
}

FUNCTION {unpublished}
{ output.bibitem
  format.authors
  "author" output.check
  author format.key output              % added
  output.year.check                      % added
  new.block
  format.title
  "title" output.check
  new.block
  note "note" output.check
  fin.entry
}

FUNCTION {default.type} { misc }

MACRO {jan} {"January"}

MACRO {feb} {"February"}

MACRO {mar} {"March"}

MACRO {apr} {"April"}

MACRO {may} {"May"}

MACRO {jun} {"June"}

MACRO {jul} {"July"}

MACRO {aug} {"August"}

MACRO {sep} {"September"}

MACRO {oct} {"October"}

MACRO {nov} {"November"}

MACRO {dec} {"December"}

MACRO {acmcs} {"ACM Computing Surveys"}

MACRO {acta} {"Acta Informatica"}

MACRO {ai} {"Artificial Intelligence"}

MACRO {cacm} {"Communications of the ACM"}

MACRO {ibmjrd} {"IBM Journal of Research and Development"}

MACRO {ibmsj} {"IBM Systems Journal"}

MACRO {ieeese} {"IEEE Transactions on Software Engineering"}

MACRO {ieeetc} {"IEEE Transactions on Computers"}

MACRO {ieeetcad}
 {"IEEE Transactions on Computer-Aided Design of Integrated Circuits"}

MACRO {ipl} {"Information Processing Letters"}

MACRO {jacm} {"Journal of the ACM"}

MACRO {jcss} {"Journal of Computer and System Sciences"}

MACRO {scp} {"Science of Computer Programming"}

MACRO {sicomp} {"SIAM Journal on Computing"}

MACRO {tocs} {"ACM Transactions on Computer Systems"}

MACRO {tods} {"ACM Transactions on Database Systems"}

MACRO {tog} {"ACM Transactions on Graphics"}

MACRO {toms} {"ACM Transactions on Mathematical Software"}

MACRO {toois} {"ACM Transactions on Office Information Systems"}

MACRO {toplas} {"ACM Transactions on Programming Languages and Systems"}

MACRO {tcs} {"Theoretical Computer Science"}

READ

FUNCTION {sortify}
{ purify$
  "l" change.case$
}

INTEGERS { len }

FUNCTION {chop.word}
{ 's :=
  'len :=
  s #1 len substring$ =
    { s len #1 + global.max$ substring$ }
    's
  if$
}


FUNCTION {sort.format.names}
{ 's :=
  #1 'nameptr :=
  ""
  s num.names$ 'numnames :=
  numnames 'namesleft :=
    { namesleft #0 > }
    { nameptr #1 >
          { "   " * }
         'skip$
      if$
      s nameptr "{vv{ } }{ll{ }}{  f{ }}{  jj{ }}" format.name$ 't :=
      nameptr numnames = t "others" = and
          { " et~al" * }
          { t sortify * }
      if$
      nameptr #1 + 'nameptr :=
      namesleft #1 - 'namesleft :=
    }
  while$
}

FUNCTION {sort.format.title}
{ 't :=
  "A " #2
    "An " #3
      "The " #4 t chop.word
    chop.word
  chop.word
  sortify
  #1 global.max$ substring$
}

FUNCTION {author.sort}
{ author empty$
    { key empty$
         { "to sort, need author or key in " cite$ * warning$
           "" }
         { key sortify }
      if$
    }
    { author sort.format.names }
  if$
}

FUNCTION {editor.sort}
{ editor empty$
    { key empty$
         { "to sort, need editor or key in " cite$ * warning$
           ""
         }
         { key sortify }
      if$
    }
    { editor sort.format.names }
  if$
}

FUNCTION {author.editor.sort}
{ author empty$
    { "missing author in " cite$ * warning$
      editor empty$
         { key empty$
             { "to sort, need author, editor, or key in " cite$ * warning$
               ""
             }
             { key sortify }
           if$
         }
         { editor sort.format.names }
      if$
    }
    { author sort.format.names }
  if$
}

FUNCTION {author.organization.sort}
%
% added - GNP. Stack author or organization for sorting (from alpha.bst).
% Unlike alpha.bst, we need entire names, not abbreviations
%
{ author empty$
    { organization empty$
	{ key empty$
	    { "to sort, need author, organization, or key in " cite$ * warning$
	      ""
	    }
	    { key sortify }
	  if$
	}
	{ organization sortify }
      if$
    }
    { author sort.format.names }
  if$
}

FUNCTION {editor.organization.sort}
%
% added - GNP. Stack editor or organization for sorting (from alpha.bst).
% Unlike alpha.bst, we need entire names, not abbreviations
%
{ editor empty$
    { organization empty$
	{ key empty$
	    { "to sort, need editor, organization, or key in " cite$ * warning$
	      ""
	    }
	    { key sortify }
	  if$
	}
	{ organization sortify }
      if$
    }
    { editor sort.format.names }
  if$
}

FUNCTION {presort}
%
% Presort creates the bibentry's label via a call to calc.label, and then
% sorts the entries based on entry type. Chicago.bst adds support for
% including organizations as the sort key; the following is stolen from
% alpha.bst.
%
{ calc.label sortify % recalculate bibitem label
  year field.or.null purify$ #-1 #4 substring$ * % add year
  "    "
  *
  type$ "book" =
  type$ "inbook" =
  or
    'author.editor.sort
    { type$ "proceedings" =
	'editor.organization.sort
	{ type$ "manual" =
	    'author.organization.sort
	    'author.sort
	  if$
	}
      if$
    }
  if$
  #1 entry.max$ substring$        % added for newapa
  'sort.label :=                  % added for newapa
  sort.label                      % added for newapa
  *
  "    "
  *
  title field.or.null
  sort.format.title
  *
  #1 entry.max$ substring$
  'sort.key$ :=
}

ITERATE {presort}

SORT             % by label, year, author/editor, title

STRINGS { last.label next.extra }

INTEGERS { last.extra.num }

FUNCTION {initialize.extra.label.stuff}
{ #0 int.to.chr$ 'last.label :=
  "" 'next.extra :=
  #0 'last.extra.num :=
}

FUNCTION {forward.pass}
%
% Pass through all entries, comparing current entry to last one.
% Need to concatenate year to the stack (done by calc.label) to determine
% if two entries are the same (see presort)
%
{ last.label
  calc.label year field.or.null purify$ #-1 #4 substring$ * % add year
  #1 entry.max$ substring$ =     % are they equal?
     { last.extra.num #1 + 'last.extra.num :=
       last.extra.num int.to.chr$ 'extra.label :=
     }
     { "a" chr.to.int$ 'last.extra.num :=
       "" 'extra.label :=
       calc.label year field.or.null purify$ #-1 #4 substring$ * % add year
       #1 entry.max$ substring$ 'last.label := % assign to last.label
     }
  if$
}

FUNCTION {reverse.pass}
{ next.extra "b" =
    { "a" 'extra.label := }
     'skip$
  if$
  label.year extra.label * 'sort.year :=
  extra.label 'next.extra :=
}

EXECUTE {initialize.extra.label.stuff}

ITERATE {forward.pass}

REVERSE {reverse.pass}

FUNCTION {bib.sort.order}
{ sort.label
  "    "
  *
  year field.or.null sortify
  *
  "    "
  *
  title field.or.null
  sort.format.title
  *
  #1 entry.max$ substring$
  'sort.key$ :=
}

ITERATE {bib.sort.order}

SORT             % by sort.label, year, title --- giving final bib. order.

FUNCTION {begin.bib}

{ preamble$ empty$
    'skip$
    { preamble$ write$ newline$ }
  if$
  "\begin{thebibliography}{}" write$ newline$
  "\providecommand{\doi}[1]{\url{https://doi.org/#1}}"
  write$ newline$
  "\bibcommenthead" write$ newline$
}


EXECUTE {begin.bib}

EXECUTE {init.state.consts}

ITERATE {call.type$}

FUNCTION {end.bib}
{ newline$
  "\end{thebibliography}" write$ newline$
}

EXECUTE {end.bib}
```
